# A Translocation within the *Ogataea* Species Complex Alters Local Subtelomeric Chromatin while Maintaining Overall Genome Organization

**DOI:** 10.64898/2026.03.05.709876

**Authors:** Tiffany J. Lundberg, Nickolas M. Lande, Daniel Tourevski, Riley Figueroa, Sara J. Hanson, Andrew D. Klocko

## Abstract

Eukaryotic genomic DNA is packaged in the nucleus as chromatin – a DNA-protein aggregate regulating genome function, including transcription. Chromatin is classified as either active euchromatin or silent heterochromatin, with each marked by distinct histone post-translational modifications (PTMs). Chromatin composition also mediates genome organization, including how heterochromatin aggregates at the nuclear periphery while euchromatin localizes to the nucleus center. In fungi, heterochromatic loci cluster, including independent centromere and telomere clusters that form the Rabl chromosome conformation. However, it is unknown if chromatin composition and genome organization are conserved in closely related fungi, and how these features are impacted by large-scale chromosomal rearrangements. Here, we examined differences in histone PTM deposition, gene expression, and genome organization in two yeast species from the order Pichiales, which diverged from the common ancestor shared with *Saccharomyces cerevisiae* more than 200 million years ago. We focused on *Ogataea polymorpha*, which is used for industrial protein production, and *Ogataea haglerorum*, an isolate of which harbors a translocation between chromosomes 1 and 6. We show that the enrichment of three activating PTMs – the trimethylation of lysine 4 of histone H3 (H3K4me3) and the acetylation of lysine 9 of histone H3 (H3K9ac) or lysine 16 of histone H4 (H4K16ac) – are similar genome-wide yet gene orthologs have distinct chromatin and expression patterns. While both *Ogataea* genomes organize into a Rabl conformation, the *O. haglerorum* translocation alters subtelomeric chromatin composition and expression of genes affected by the translocation. Our work highlights the genome function differences that occur on a microevolutionary scale.

**Article Summary:** To assess changes in chromatin – the DNA-protein aggregate controlling genome function – between closely related species of fungi, we compared histone modifications, gene expression, and DNA folding in two yeasts in the same species complex, *Ogataea polymorpha* and *Ogataea haglerorum*. Globally, we found similar patterns of chromatin composition, transcription, and genome folding, with distinct differences in individual genes. Further, a large genome rearrangement in *O. haglerorum* alters histone mark deposition and gene expression at affected chromosome ends. Our results provide insights into functional genome changes that occur over short evolutionary time scales and in response to large chromosomal changes.

## Supplemental_File_S3_gff for "A Translocation within the *Ogataea* Species Complex Alters Local Subtelomeric Chromatin while Maintaining Overall Genome Organization": Supplemental_File_S3_Ohag_RefGenome_v1.gff (part 1 of 3)

```
# /Users/klocko-lab-3/opt/anaconda3/envs/python3.6/bin/liftoff Ohag_RefGenome_THEJune23.fasta Ohag_RefGenome_June23.fasta -g OhagGene-refGenome-June23.gff -o OhagGene-RefGenome_THEJune23.gff -u unmapped_feature.gff
# Liftoff v1.6.2
##gff-version 3
OhagChromosome1	Liftoff	gene	2761	3251	.	+	.	ID=gene_1;"ID=gene-KL911_005406=;Dbxref=GeneID:66124046=;Name=KL911_005406=;end_range=491,.=;gbkey=Gene=;gene_biotype=protein_coding=;locus_tag=KL911_005406=;partial=true=;start_range=.,1=;coverage=1.0=;sequence_ID=1.0=;valid_ORFs=0=;extra_copy_number=0=;copy_num_ID=gene-KL911_005406_0"=;coverage=1.0;sequence_ID=1.0;extra_copy_number=0;copy_num_ID=gene_1_0
OhagChromosome1	Liftoff	gene	3238	3714	.	+	.	ID=gene_2;"ID=gene-KL911_005401=;Dbxref=GeneID:66124041=;Name=KL911_005401=;end_range=540,.=;gbkey=Gene=;gene_biotype=protein_coding=;locus_tag=KL911_005401=;partial=true=;start_range=.,1=;coverage=1.0=;sequence_ID=1.0=;valid_ORFs=0=;extra_copy_number=0=;copy_num_ID=gene-KL911_005401_0"=;coverage=1.0;sequence_ID=1.0;extra_copy_number=0;copy_num_ID=gene_2_0
OhagChromosome1	Liftoff	gene	3734	4195	.	-	.	ID=gene_3;"ID=gene-KL911_005402=;Dbxref=GeneID:66124042=;Name=KL911_005402=;end_range=1021,.=;gbkey=Gene=;gene_biotype=protein_coding=;locus_tag=KL911_005402=;partial=true=;start_range=.,560=;coverage=1.0=;sequence_ID=1.0=;valid_ORFs=1=;extra_copy_number=0=;copy_num_ID=gene-KL911_005402_0"=;coverage=1.0;sequence_ID=1.0;extra_copy_number=0;copy_num_ID=gene_3_0
OhagChromosome1	Liftoff	gene	4423	4818	.	-	.	ID=gene_4;"ID=gene-KL911_005409=;Dbxref=GeneID:66124049=;Name=KL911_005409=;end_range=396,.=;gbkey=Gene=;gene_biotype=protein_coding=;locus_tag=KL911_005409=;partial=true=;start_range=.,1=;coverage=1.0=;sequence_ID=1.0=;valid_ORFs=0=;extra_copy_number=0=;copy_num_ID=gene-KL911_005409_0"=;coverage=1.0;sequence_ID=1.0;extra_copy_number=0;copy_num_ID=gene_4_0
OhagChromosome1	Liftoff	gene	4758	5136	.	+	.	ID=gene_5;"ID=gene-KL911_004453=;Dbxref=GeneID:66123096=;Name=KL911_004453=;end_range=379,.=;gbkey=Gene=;gene_biotype=protein_coding=;locus_tag=KL911_004453=;partial=true=;start_range=.,1=;coverage=1.0=;sequence_ID=1.0=;valid_ORFs=0=;extra_copy_number=0=;copy_num_ID=gene-KL911_004453_0"=;coverage=1.0;sequence_ID=1.0;extra_copy_number=0;copy_num_ID=gene_5_0
OhagChromosome1	Liftoff	gene	5288	6039	.	+	.	ID=gene_6;"ID=gene-KL911_004454=;Dbxref=GeneID:66123097=;Name=KL911_004454=;end_range=1282,.=;gbkey=Gene=;gene_biotype=protein_coding=;locus_tag=KL911_004454=;partial=true=;start_range=.,531=;coverage=1.0=;sequence_ID=1.0=;valid_ORFs=1=;extra_copy_number=0=;copy_num_ID=gene-KL911_004454_0"=;coverage=1.0;sequence_ID=1.0;extra_copy_number=0;copy_num_ID=gene_6_0
OhagChromosome1	Liftoff	gene	6335	9280	.	+	.	ID=gene_7;"ID=gene-KL911_004455=;Dbxref=GeneID:66123098=;Name=KL911_004455=;end_range=4523,.=;gbkey=Gene=;gene_biotype=protein_coding=;locus_tag=KL911_004455=;partial=true=;start_range=.,1578=;coverage=1.0=;sequence_ID=1.0=;valid_ORFs=1=;extra_copy_number=0=;copy_num_ID=gene-KL911_004455_0"=;coverage=1.0;sequence_ID=1.0;extra_copy_number=0;copy_num_ID=gene_7_0
OhagChromosome1	Liftoff	gene	9424	11163	.	-	.	ID=gene_8;"ID=gene-KL911_004456=;Dbxref=GeneID:66123099=;Name=KL911_004456=;end_range=6406,.=;gbkey=Gene=;gene_biotype=protein_coding=;locus_tag=KL911_004456=;partial=true=;start_range=.,4667=;coverage=1.0=;sequence_ID=1.0=;valid_ORFs=1=;extra_copy_number=0=;copy_num_ID=gene-KL911_004456_0"=;coverage=1.0;sequence_ID=1.0;extra_copy_number=0;copy_num_ID=gene_8_0
OhagChromosome1	Liftoff	gene	12559	12930	.	-	.	ID=gene_9;"ID=gene-KL911_004457=;Dbxref=GeneID:66123100=;Name=KL911_004457=;end_range=8173,.=;gbkey=Gene=;gene_biotype=protein_coding=;locus_tag=KL911_004457=;partial=true=;start_range=.,7802=;coverage=1.0=;sequence_ID=1.0=;valid_ORFs=1=;extra_copy_number=0=;copy_num_ID=gene-KL911_004457_0"=;coverage=1.0;sequence_ID=1.0;extra_copy_number=0;copy_num_ID=gene_9_0
OhagChromosome1	Liftoff	gene	14307	17255	.	-	.	ID=gene_10;"ID=gene-KL911_004458=;Dbxref=GeneID:66123101=;Name=KL911_004458=;end_range=12498,.=;gbkey=Gene=;gene_biotype=protein_coding=;locus_tag=KL911_004458=;partial=true=;start_range=.,9550=;coverage=1.0=;sequence_ID=1.0=;valid_ORFs=1=;extra_copy_number=0=;copy_num_ID=gene-KL911_004458_0"=;coverage=1.0;sequence_ID=1.0;extra_copy_number=0;copy_num_ID=gene_10_0
OhagChromosome1	Liftoff	gene	17397	19826	.	-	.	ID=gene_11;"ID=gene-KL911_004459=;Dbxref=GeneID:66123102=;Name=KL911_004459=;end_range=15069,.=;gbkey=Gene=;gene_biotype=protein_coding=;locus_tag=KL911_004459=;partial=true=;start_range=.,12640=;coverage=1.0=;sequence_ID=1.0=;valid_ORFs=1=;extra_copy_number=0=;copy_num_ID=gene-KL911_004459_0"=;coverage=1.0;sequence_ID=1.0;extra_copy_number=0;copy_num_ID=gene_11_0
OhagChromosome1	Liftoff	gene	20570	22381	.	-	.	ID=gene_12;"ID=gene-KL911_004460=;Dbxref=GeneID:66123103=;Name=KL911_004460=;end_range=17624,.=;gbkey=Gene=;gene_biotype=protein_coding=;locus_tag=KL911_004460=;partial=true=;start_range=.,15813=;coverage=1.0=;sequence_ID=1.0=;valid_ORFs=1=;extra_copy_number=0=;copy_num_ID=gene-KL911_004460_0"=;coverage=1.0;sequence_ID=1.0;extra_copy_number=0;copy_num_ID=gene_12_0
OhagChromosome1	Liftoff	gene	22627	23124	.	+	.	ID=gene_13;"ID=gene-KL911_004461=;Dbxref=GeneID:66123104=;Name=KL911_004461=;end_range=18367,.=;gbkey=Gene=;gene_biotype=protein_coding=;locus_tag=KL911_004461=;partial=true=;start_range=.,17870=;coverage=1.0=;sequence_ID=1.0=;valid_ORFs=1=;extra_copy_number=0=;copy_num_ID=gene-KL911_004461_0"=;coverage=1.0;sequence_ID=1.0;extra_copy_number=0;copy_num_ID=gene_13_0
OhagChromosome1	Liftoff	gene	23506	25125	.	+	.	ID=gene_14;"ID=gene-KL911_004462=;Dbxref=GeneID:66123105=;Name=KL911_004462=;end_range=20368,.=;gbkey=Gene=;gene_biotype=protein_coding=;locus_tag=KL911_004462=;partial=true=;start_range=.,18749=;coverage=1.0=;sequence_ID=1.0=;valid_ORFs=1=;extra_copy_number=0=;copy_num_ID=gene-KL911_004462_0"=;coverage=1.0;sequence_ID=1.0;extra_copy_number=0;copy_num_ID=gene_14_0
OhagChromosome1	Liftoff	gene	25144	26988	.	-	.	ID=gene_15;"ID=gene-KL911_004463=;Dbxref=GeneID:66123106=;Name=KL911_004463=;end_range=22231,.=;gbkey=Gene=;gene_biotype=protein_coding=;locus_tag=KL911_004463=;partial=true=;start_range=.,20387=;coverage=1.0=;sequence_ID=1.0=;valid_ORFs=1=;extra_copy_number=0=;copy_num_ID=gene-KL911_004463_0"=;coverage=1.0;sequence_ID=1.0;extra_copy_number=0;copy_num_ID=gene_15_0
OhagChromosome1	Liftoff	gene	27167	27997	.	+	.	ID=gene_16;"ID=gene-KL911_004464=;Dbxref=GeneID:66123107=;Name=KL911_004464=;end_range=23240,.=;gbkey=Gene=;gene_biotype=protein_coding=;locus_tag=KL911_004464=;partial=true=;start_range=.,22410=;coverage=1.0=;sequence_ID=1.0=;valid_ORFs=1=;extra_copy_number=0=;copy_num_ID=gene-KL911_004464_0"=;coverage=1.0;sequence_ID=1.0;extra_copy_number=0;copy_num_ID=gene_16_0
OhagChromosome1	Liftoff	gene	28177	29259	.	+	.	ID=gene_17;"ID=gene-KL911_004465=;Dbxref=GeneID:66123108=;Name=KL911_004465=;end_range=24502,.=;gbkey=Gene=;gene_biotype=protein_coding=;locus_tag=KL911_004465=;partial=true=;start_range=.,23420=;coverage=1.0=;sequence_ID=1.0=;valid_ORFs=1=;extra_copy_number=0=;copy_num_ID=gene-KL911_004465_0"=;coverage=1.0;sequence_ID=1.0;extra_copy_number=0;copy_num_ID=gene_17_0
OhagChromosome1	Liftoff	gene	29693	30452	.	+	.	ID=gene_18;"ID=gene-KL911_004466=;Dbxref=GeneID:66123109=;Name=KL911_004466=;end_range=25695,.=;gbkey=Gene=;gene_biotype=protein_coding=;locus_tag=KL911_004466=;partial=true=;start_range=.,24936=;coverage=1.0=;sequence_ID=1.0=;valid_ORFs=1=;extra_copy_number=0=;copy_num_ID=gene-KL911_004466_0"=;coverage=1.0;sequence_ID=1.0;extra_copy_number=0;copy_num_ID=gene_18_0
OhagChromosome1	Liftoff	gene	31042	32715	.	+	.	ID=gene_19;"ID=gene-KL911_004467=;Dbxref=GeneID:66123110=;Name=KL911_004467=;end_range=27958,.=;gbkey=Gene=;gene_biotype=protein_coding=;locus_tag=KL911_004467=;partial=true=;start_range=.,26285=;coverage=1.0=;sequence_ID=1.0=;valid_ORFs=1=;extra_copy_number=0=;copy_num_ID=gene-KL911_004467_0"=;coverage=1.0;sequence_ID=1.0;extra_copy_number=0;copy_num_ID=gene_19_0
OhagChromosome1	Liftoff	gene	32719	33795	.	-	.	ID=gene_20;"ID=gene-KL911_004468=;Dbxref=GeneID:66123111=;Name=KL911_004468=;end_range=29038,.=;gbkey=Gene=;gene_biotype=protein_coding=;locus_tag=KL911_004468=;partial=true=;start_range=.,27962=;coverage=1.0=;sequence_ID=1.0=;valid_ORFs=1=;extra_copy_number=0=;copy_num_ID=gene-KL911_004468_0"=;coverage=1.0;sequence_ID=1.0;extra_copy_number=0;copy_num_ID=gene_20_0
OhagChromosome1	Liftoff	gene	33937	35439	.	-	.	ID=gene_21;"ID=gene-KL911_004469=;Dbxref=GeneID:66123112=;Name=KL911_004469=;end_range=30682,.=;gbkey=Gene=;gene_biotype=protein_coding=;locus_tag=KL911_004469=;partial=true=;start_range=.,29180=;coverage=1.0=;sequence_ID=1.0=;valid_ORFs=1=;extra_copy_number=0=;copy_num_ID=gene-KL911_004469_0"=;coverage=1.0;sequence_ID=1.0;extra_copy_number=0;copy_num_ID=gene_21_0
OhagChromosome1	Liftoff	gene	35932	37194	.	-	.	ID=gene_22;"ID=gene-KL911_004470=;Dbxref=GeneID:66123113=;Name=KL911_004470=;end_range=32437,.=;gbkey=Gene=;gene_biotype=protein_coding=;locus_tag=KL911_004470=;partial=true=;start_range=.,31175=;coverage=1.0=;sequence_ID=1.0=;valid_ORFs=1=;extra_copy_number=0=;copy_num_ID=gene-KL911_004470_0"=;coverage=1.0;sequence_ID=1.0;extra_copy_number=0;copy_num_ID=gene_22_0
OhagChromosome1	Liftoff	gene	37296	38069	.	-	.	ID=gene_23;"ID=gene-KL911_004471=;Dbxref=GeneID:66123114=;Name=KL911_004471=;end_range=33312,.=;gbkey=Gene=;gene_biotype=protein_coding=;locus_tag=KL911_004471=;partial=true=;start_range=.,32539=;coverage=1.0=;sequence_ID=1.0=;valid_ORFs=1=;extra_copy_number=0=;copy_num_ID=gene-KL911_004471_0"=;coverage=1.0;sequence_ID=1.0;extra_copy_number=0;copy_num_ID=gene_23_0
OhagChromosome1	Liftoff	gene	38747	40069	.	+	.	ID=gene_24;"ID=gene-KL911_004472=;Dbxref=GeneID:66123115=;Name=KL911_004472=;end_range=35312,.=;gbkey=Gene=;gene_biotype=protein_coding=;locus_tag=KL911_004472=;partial=true=;start_range=.,33990=;coverage=1.0=;sequence_ID=1.0=;valid_ORFs=1=;extra_copy_number=0=;copy_num_ID=gene-KL911_004472_0"=;coverage=1.0;sequence_ID=1.0;extra_copy_number=0;copy_num_ID=gene_24_0
OhagChromosome1	Liftoff	gene	40154	40834	.	+	.	ID=gene_25;"ID=gene-KL911_004473=;Dbxref=GeneID:66123116=;Name=KL911_004473=;end_range=36077,.=;gbkey=Gene=;gene_biotype=protein_coding=;locus_tag=KL911_004473=;partial=true=;start_range=.,35397=;coverage=1.0=;sequence_ID=1.0=;valid_ORFs=1=;extra_copy_number=0=;copy_num_ID=gene-KL911_004473_0"=;coverage=1.0;sequence_ID=1.0;extra_copy_number=0;copy_num_ID=gene_25_0
OhagChromosome1	Liftoff	gene	40935	41417	.	+	.	ID=gene_26;"ID=gene-KL911_004474=;Dbxref=GeneID:66123117=;Name=KL911_004474=;end_range=36660,.=;gbkey=Gene=;gene_biotype=protein_coding=;locus_tag=KL911_004474=;partial=true=;start_range=.,36178=;coverage=1.0=;sequence_ID=1.0=;valid_ORFs=1=;extra_copy_number=0=;copy_num_ID=gene-KL911_004474_0"=;coverage=1.0;sequence_ID=1.0;extra_copy_number=0;copy_num_ID=gene_26_0
OhagChromosome1	Liftoff	gene	41447	42097	.	-	.	ID=gene_27;"ID=gene-KL911_004475=;Dbxref=GeneID:66123118=;Name=KL911_004475=;end_range=37340,.=;gbkey=Gene=;gene_biotype=protein_coding=;locus_tag=KL911_004475=;partial=true=;start_range=.,36690=;coverage=1.0=;sequence_ID=1.0=;valid_ORFs=1=;extra_copy_number=0=;copy_num_ID=gene-KL911_004475_0"=;coverage=1.0;sequence_ID=1.0;extra_copy_number=0;copy_num_ID=gene_27_0
OhagChromosome1	Liftoff	gene	42162	44204	.	-	.	ID=gene_28;"ID=gene-KL911_004476=;Dbxref=GeneID:66123119=;Name=KL911_004476=;end_range=39447,.=;gbkey=Gene=;gene_biotype=protein_coding=;locus_tag=KL911_004476=;partial=true=;start_range=.,37405=;coverage=1.0=;sequence_ID=1.0=;valid_ORFs=1=;extra_copy_number=0=;copy_num_ID=gene-KL911_004476_0"=;coverage=1.0;sequence_ID=1.0;extra_copy_number=0;copy_num_ID=gene_28_0
OhagChromosome1	Liftoff	gene	44419	45855	.	+	.	ID=gene_29;"ID=gene-KL911_004477=;Dbxref=GeneID:66123120=;Name=KL911_004477=;end_range=41098,.=;gbkey=Gene=;gene_biotype=protein_coding=;locus_tag=KL911_004477=;partial=true=;start_range=.,39662=;coverage=1.0=;sequence_ID=1.0=;valid_ORFs=1=;extra_copy_number=0=;copy_num_ID=gene-KL911_004477_0"=;coverage=1.0;sequence_ID=1.0;extra_copy_number=0;copy_num_ID=gene_29_0
OhagChromosome1	Liftoff	gene	45908	47836	.	+	.	ID=gene_30;"ID=gene-KL911_004478=;Dbxref=GeneID:66123121=;Name=KL911_004478=;end_range=43079,.=;gbkey=Gene=;gene_biotype=protein_coding=;locus_tag=KL911_004478=;partial=true=;start_range=.,41151=;coverage=1.0=;sequence_ID=1.0=;valid_ORFs=1=;extra_copy_number=0=;copy_num_ID=gene-KL911_004478_0"=;coverage=1.0;sequence_ID=1.0;extra_copy_number=0;copy_num_ID=gene_30_0
OhagChromosome1	Liftoff	gene	47867	49149	.	-	.	ID=gene_31;"ID=gene-KL911_004479=;Dbxref=GeneID:66123122=;Name=KL911_004479=;end_range=44392,.=;gbkey=Gene=;gene_biotype=protein_coding=;locus_tag=KL911_004479=;partial=true=;start_range=.,43110=;coverage=1.0=;sequence_ID=1.0=;valid_ORFs=1=;extra_copy_number=0=;copy_num_ID=gene-KL911_004479_0"=;coverage=1.0;sequence_ID=1.0;extra_copy_number=0;copy_num_ID=gene_31_0
OhagChromosome1	Liftoff	gene	49264	51099	.	+	.	ID=gene_32;"ID=gene-KL911_004480=;Dbxref=GeneID:66123123=;Name=KL911_004480=;end_range=46342,.=;gbkey=Gene=;gene_biotype=protein_coding=;locus_tag=KL911_004480=;partial=true=;start_range=.,44507=;coverage=1.0=;sequence_ID=1.0=;valid_ORFs=1=;extra_copy_number=0=;copy_num_ID=gene-KL911_004480_0"=;coverage=1.0;sequence_ID=1.0;extra_copy_number=0;copy_num_ID=gene_32_0
OhagChromosome1	Liftoff	gene	51155	51586	.	+	.	ID=gene_33;"ID=gene-KL911_004481=;Dbxref=GeneID:66123124=;Name=KL911_004481=;end_range=46829,.=;gbkey=Gene=;gene_biotype=protein_coding=;locus_tag=KL911_004481=;partial=true=;start_range=.,46398=;coverage=1.0=;sequence_ID=1.0=;valid_ORFs=1=;extra_copy_number=0=;copy_num_ID=gene-KL911_004481_0"=;coverage=1.0;sequence_ID=1.0;extra_copy_number=0;copy_num_ID=gene_33_0
OhagChromosome1	Liftoff	gene	51662	52185	.	-	.	ID=gene_34;"ID=gene-KL911_004482=;Dbxref=GeneID:66123125=;Name=KL911_004482=;end_range=47428,.=;gbkey=Gene=;gene_biotype=protein_coding=;locus_tag=KL911_004482=;partial=true=;start_range=.,46905=;coverage=1.0=;sequence_ID=1.0=;valid_ORFs=1=;extra_copy_number=0=;copy_num_ID=gene-KL911_004482_0"=;coverage=1.0;sequence_ID=1.0;extra_copy_number=0;copy_num_ID=gene_34_0
OhagChromosome1	Liftoff	gene	52339	54267	.	+	.	ID=gene_35;"ID=gene-KL911_004483=;Dbxref=GeneID:66123126=;Name=KL911_004483=;end_range=49510,.=;gbkey=Gene=;gene_biotype=protein_coding=;locus_tag=KL911_004483=;partial=true=;start_range=.,47582=;coverage=1.0=;sequence_ID=1.0=;valid_ORFs=1=;extra_copy_number=0=;copy_num_ID=gene-KL911_004483_0"=;coverage=1.0;sequence_ID=1.0;extra_copy_number=0;copy_num_ID=gene_35_0
OhagChromosome1	Liftoff	gene	54351	56231	.	+	.	ID=gene_36;"ID=gene-KL911_004484=;Dbxref=GeneID:66123127=;Name=KL911_004484=;end_range=51474,.=;gbkey=Gene=;gene_biotype=protein_coding=;locus_tag=KL911_004484=;partial=true=;start_range=.,49594=;coverage=1.0=;sequence_ID=1.0=;valid_ORFs=1=;extra_copy_number=0=;copy_num_ID=gene-KL911_004484_0"=;coverage=1.0;sequence_ID=1.0;extra_copy_number=0;copy_num_ID=gene_36_0
OhagChromosome1	Liftoff	gene	56245	59565	.	-	.	ID=gene_37;"ID=gene-KL911_004485=;Dbxref=GeneID:66123128=;Name=KL911_004485=;end_range=54808,.=;gbkey=Gene=;gene_biotype=protein_coding=;locus_tag=KL911_004485=;partial=true=;start_range=.,51488=;coverage=1.0=;sequence_ID=1.0=;valid_ORFs=1=;extra_copy_number=0=;copy_num_ID=gene-KL911_004485_0"=;coverage=1.0;sequence_ID=1.0;extra_copy_number=0;copy_num_ID=gene_37_0
OhagChromosome1	Liftoff	gene	59601	61328	.	+	.	ID=gene_38;"ID=gene-KL911_004486=;Dbxref=GeneID:66123129=;Name=KL911_004486=;end_range=56571,.=;gbkey=Gene=;gene_biotype=protein_coding=;locus_tag=KL911_004486=;partial=true=;start_range=.,54844=;coverage=1.0=;sequence_ID=1.0=;valid_ORFs=1=;extra_copy_number=0=;copy_num_ID=gene-KL911_004486_0"=;coverage=1.0;sequence_ID=1.0;extra_copy_number=0;copy_num_ID=gene_38_0
OhagChromosome1	Liftoff	gene	61379	62290	.	-	.	ID=gene_39;"ID=gene-KL911_004487=;Dbxref=GeneID:66123130=;Name=KL911_004487=;end_range=57533,.=;gbkey=Gene=;gene_biotype=protein_coding=;locus_tag=KL911_004487=;partial=true=;start_range=.,56622=;coverage=1.0=;sequence_ID=1.0=;valid_ORFs=1=;extra_copy_number=0=;copy_num_ID=gene-KL911_004487_0"=;coverage=1.0;sequence_ID=1.0;extra_copy_number=0;copy_num_ID=gene_39_0
OhagChromosome1	Liftoff	gene	62583	64058	.	+	.	ID=gene_40;"ID=gene-KL911_004488=;Dbxref=GeneID:66123131=;Name=KL911_004488=;end_range=59301,.=;gbkey=Gene=;gene_biotype=protein_coding=;locus_tag=KL911_004488=;partial=true=;start_range=.,57826=;coverage=1.0=;sequence_ID=1.0=;valid_ORFs=1=;extra_copy_number=0=;copy_num_ID=gene-KL911_004488_0"=;coverage=1.0;sequence_ID=1.0;extra_copy_number=0;copy_num_ID=gene_40_0
OhagChromosome1	Liftoff	gene	64102	64524	.	-	.	ID=gene_41;"ID=gene-KL911_004489=;Dbxref=GeneID:66123132=;Name=KL911_004489=;end_range=59767,.=;gbkey=Gene=;gene_biotype=protein_coding=;locus_tag=KL911_004489=;partial=true=;start_range=.,59345=;coverage=1.0=;sequence_ID=1.0=;valid_ORFs=1=;extra_copy_number=0=;copy_num_ID=gene-KL911_004489_0"=;coverage=1.0;sequence_ID=1.0;extra_copy_number=0;copy_num_ID=gene_41_0
OhagChromosome1	Liftoff	gene	64693	65289	.	-	.	ID=gene_42;"ID=gene-KL911_004490=;Dbxref=GeneID:66123133=;Name=KL911_004490=;end_range=60532,.=;gbkey=Gene=;gene_biotype=protein_coding=;locus_tag=KL911_004490=;partial=true=;start_range=.,59936=;coverage=1.0=;sequence_ID=1.0=;valid_ORFs=1=;extra_copy_number=0=;copy_num_ID=gene-KL911_004490_0"=;coverage=1.0;sequence_ID=1.0;extra_copy_number=0;copy_num_ID=gene_42_0
OhagChromosome1	Liftoff	gene	65569	66189	.	+	.	ID=gene_43;"ID=gene-KL911_004491=;Dbxref=GeneID:66123134=;Name=KL911_004491=;end_range=61432,.=;gbkey=Gene=;gene_biotype=protein_coding=;locus_tag=KL911_004491=;partial=true=;start_range=.,60812=;coverage=1.0=;sequence_ID=1.0=;valid_ORFs=1=;extra_copy_number=0=;copy_num_ID=gene-KL911_004491_0"=;coverage=1.0;sequence_ID=1.0;extra_copy_number=0;copy_num_ID=gene_43_0
OhagChromosome1	Liftoff	gene	66202	67473	.	-	.	ID=gene_44;"ID=gene-KL911_004492=;Dbxref=GeneID:66123135=;Name=KL911_004492=;end_range=62716,.=;gbkey=Gene=;gene_biotype=protein_coding=;locus_tag=KL911_004492=;partial=true=;start_range=.,61445=;coverage=1.0=;sequence_ID=1.0=;valid_ORFs=1=;extra_copy_number=0=;copy_num_ID=gene-KL911_004492_0"=;coverage=1.0;sequence_ID=1.0;extra_copy_number=0;copy_num_ID=gene_44_0
OhagChromosome1	Liftoff	gene	67507	68232	.	-	.	ID=gene_45;"ID=gene-KL911_004493=;Dbxref=GeneID:66123136=;Name=KL911_004493=;end_range=63475,.=;gbkey=Gene=;gene_biotype=protein_coding=;locus_tag=KL911_004493=;partial=true=;start_range=.,62750=;coverage=1.0=;sequence_ID=1.0=;valid_ORFs=1=;extra_copy_number=0=;copy_num_ID=gene-KL911_004493_0"=;coverage=1.0;sequence_ID=1.0;extra_copy_number=0;copy_num_ID=gene_45_0
OhagChromosome1	Liftoff	gene	68367	68882	.	+	.	ID=gene_46;"ID=gene-KL911_004494=;Dbxref=GeneID:66123137=;Name=KL911_004494=;end_range=64125,.=;gbkey=Gene=;gene_biotype=protein_coding=;locus_tag=KL911_004494=;partial=true=;start_range=.,63610=;coverage=1.0=;sequence_ID=1.0=;valid_ORFs=1=;extra_copy_number=0=;copy_num_ID=gene-KL911_004494_0"=;coverage=1.0;sequence_ID=1.0;extra_copy_number=0;copy_num_ID=gene_46_0
OhagChromosome1	Liftoff	gene	68884	69771	.	-	.	ID=gene_47;"ID=gene-KL911_004495=;Dbxref=GeneID:66123138=;Name=KL911_004495=;end_range=65014,.=;gbkey=Gene=;gene_biotype=protein_coding=;locus_tag=KL911_004495=;partial=true=;start_range=.,64127=;coverage=1.0=;sequence_ID=1.0=;valid_ORFs=1=;extra_copy_number=0=;copy_num_ID=gene-KL911_004495_0"=;coverage=1.0;sequence_ID=1.0;extra_copy_number=0;copy_num_ID=gene_47_0
OhagChromosome1	Liftoff	gene	69851	71539	.	+	.	ID=gene_48;"ID=gene-KL911_004496=;Dbxref=GeneID:66123139=;Name=KL911_004496=;end_range=66782,.=;gbkey=Gene=;gene_biotype=protein_coding=;locus_tag=KL911_004496=;partial=true=;start_range=.,65094=;coverage=1.0=;sequence_ID=1.0=;valid_ORFs=1=;extra_copy_number=0=;copy_num_ID=gene-KL911_004496_0"=;coverage=1.0;sequence_ID=1.0;extra_copy_number=0;copy_num_ID=gene_48_0
OhagChromosome1	Liftoff	gene	71681	72538	.	+	.	ID=gene_49;"ID=gene-KL911_004497=;Dbxref=GeneID:66123140=;Name=KL911_004497=;end_range=67781,.=;gbkey=Gene=;gene_biotype=protein_coding=;locus_tag=KL911_004497=;partial=true=;start_range=.,66924=;coverage=1.0=;sequence_ID=1.0=;valid_ORFs=1=;extra_copy_number=0=;copy_num_ID=gene-KL911_004497_0"=;coverage=1.0;sequence_ID=1.0;extra_copy_number=0;copy_num_ID=gene_49_0
OhagChromosome1	Liftoff	gene	72548	73888	.	-	.	ID=gene_50;"ID=gene-KL911_004498=;Dbxref=GeneID:66123141=;Name=KL911_004498=;end_range=69131,.=;gbkey=Gene=;gene_biotype=protein_coding=;locus_tag=KL911_004498=;partial=true=;start_range=.,67791=;coverage=1.0=;sequence_ID=1.0=;valid_ORFs=1=;extra_copy_number=0=;copy_num_ID=gene-KL911_004498_0"=;coverage=1.0;sequence_ID=1.0;extra_copy_number=0;copy_num_ID=gene_50_0
OhagChromosome1	Liftoff	gene	73932	75020	.	+	.	ID=gene_51;"ID=gene-KL911_004499=;Dbxref=GeneID:66123142=;Name=KL911_004499=;end_range=70263,.=;gbkey=Gene=;gene_biotype=protein_coding=;locus_tag=KL911_004499=;partial=true=;start_range=.,69175=;coverage=1.0=;sequence_ID=1.0=;valid_ORFs=1=;extra_copy_number=0=;copy_num_ID=gene-KL911_004499_0"=;coverage=1.0;sequence_ID=1.0;extra_copy_number=0;copy_num_ID=gene_51_0
OhagChromosome1	Liftoff	gene	75044	76576	.	-	.	ID=gene_52;"ID=gene-KL911_004500=;Dbxref=GeneID:66123143=;Name=KL911_004500=;end_range=71819,.=;gbkey=Gene=;gene_biotype=protein_coding=;locus_tag=KL911_004500=;partial=true=;start_range=.,70287=;coverage=1.0=;sequence_ID=1.0=;valid_ORFs=1=;extra_copy_number=0=;copy_num_ID=gene-KL911_004500_0"=;coverage=1.0;sequence_ID=1.0;extra_copy_number=0;copy_num_ID=gene_52_0
OhagChromosome1	Liftoff	gene	76609	78138	.	-	.	ID=gene_53;"ID=gene-KL911_004501=;Dbxref=GeneID:66123144=;Name=KL911_004501=;end_range=73381,.=;gbkey=Gene=;gene_biotype=protein_coding=;locus_tag=KL911_004501=;partial=true=;start_range=.,71852=;coverage=1.0=;sequence_ID=1.0=;valid_ORFs=1=;extra_copy_number=0=;copy_num_ID=gene-KL911_004501_0"=;coverage=1.0;sequence_ID=1.0;extra_copy_number=0;copy_num_ID=gene_53_0
OhagChromosome1	Liftoff	gene	78538	79482	.	+	.	ID=gene_54;"ID=gene-KL911_004502=;Dbxref=GeneID:66123145=;Name=KL911_004502=;end_range=74725,.=;gbkey=Gene=;gene_biotype=protein_coding=;locus_tag=KL911_004502=;partial=true=;start_range=.,73781=;coverage=1.0=;sequence_ID=1.0=;valid_ORFs=1=;extra_copy_number=0=;copy_num_ID=gene-KL911_004502_0"=;coverage=1.0;sequence_ID=1.0;extra_copy_number=0;copy_num_ID=gene_54_0
OhagChromosome1	Liftoff	gene	79494	80294	.	-	.	ID=gene_55;"ID=gene-KL911_004503=;Dbxref=GeneID:66123146=;Name=KL911_004503=;end_range=75537,.=;gbkey=Gene=;gene_biotype=protein_coding=;locus_tag=KL911_004503=;partial=true=;start_range=.,74737=;coverage=1.0=;sequence_ID=1.0=;valid_ORFs=1=;extra_copy_number=0=;copy_num_ID=gene-KL911_004503_0"=;coverage=1.0;sequence_ID=1.0;extra_copy_number=0;copy_num_ID=gene_55_0
OhagChromosome1	Liftoff	gene	80326	83028	.	-	.	ID=gene_56;"ID=gene-KL911_004504=;Dbxref=GeneID:66123147=;Name=KL911_004504=;end_range=78271,.=;gbkey=Gene=;gene_biotype=protein_coding=;locus_tag=KL911_004504=;partial=true=;start_range=.,75569=;coverage=1.0=;sequence_ID=1.0=;valid_ORFs=1=;extra_copy_number=0=;copy_num_ID=gene-KL911_004504_0"=;coverage=1.0;sequence_ID=1.0;extra_copy_number=0;copy_num_ID=gene_56_0
OhagChromosome1	Liftoff	gene	83149	84462	.	-	.	ID=gene_57;"ID=gene-KL911_004505=;Dbxref=GeneID:66123148=;Name=KL911_004505=;end_range=79705,.=;gbkey=Gene=;gene_biotype=protein_coding=;locus_tag=KL911_004505=;partial=true=;start_range=.,78392=;coverage=1.0=;sequence_ID=1.0=;valid_ORFs=1=;extra_copy_number=0=;copy_num_ID=gene-KL911_004505_0"=;coverage=1.0;sequence_ID=1.0;extra_copy_number=0;copy_num_ID=gene_57_0
OhagChromosome1	Liftoff	gene	85068	85598	.	+	.	ID=gene_58;"ID=gene-KL911_004506=;Dbxref=GeneID:66123149=;Name=KL911_004506=;end_range=80841,.=;gbkey=Gene=;gene_biotype=protein_coding=;locus_tag=KL911_004506=;partial=true=;start_range=.,80311=;coverage=1.0=;sequence_ID=1.0=;valid_ORFs=1=;extra_copy_number=0=;copy_num_ID=gene-KL911_004506_0"=;coverage=1.0;sequence_ID=1.0;extra_copy_number=0;copy_num_ID=gene_58_0
OhagChromosome1	Liftoff	gene	85610	86818	.	-	.	ID=gene_59;"ID=gene-KL911_004507=;Dbxref=GeneID:66123150=;Name=KL911_004507=;end_range=82061,.=;gbkey=Gene=;gene_biotype=protein_coding=;locus_tag=KL911_004507=;partial=true=;start_range=.,80853=;coverage=1.0=;sequence_ID=1.0=;valid_ORFs=1=;extra_copy_number=0=;copy_num_ID=gene-KL911_004507_0"=;coverage=1.0;sequence_ID=1.0;extra_copy_number=0;copy_num_ID=gene_59_0
OhagChromosome1	Liftoff	gene	86981	90754	.	+	.	ID=gene_60;"ID=gene-KL911_004508=;Dbxref=GeneID:66123151=;Name=KL911_004508=;end_range=85997,.=;gbkey=Gene=;gene_biotype=protein_coding=;locus_tag=KL911_004508=;partial=true=;start_range=.,82224=;coverage=1.0=;sequence_ID=1.0=;valid_ORFs=1=;extra_copy_number=0=;copy_num_ID=gene-KL911_004508_0"=;coverage=1.0;sequence_ID=1.0;extra_copy_number=0;copy_num_ID=gene_60_0
OhagChromosome1	Liftoff	gene	90782	92566	.	-	.	ID=gene_61;"ID=gene-KL911_004509=;Dbxref=GeneID:66123152=;Name=KL911_004509=;end_range=87809,.=;gbkey=Gene=;gene_biotype=protein_coding=;locus_tag=KL911_004509=;partial=true=;start_range=.,86025=;coverage=1.0=;sequence_ID=1.0=;valid_ORFs=1=;extra_copy_number=0=;copy_num_ID=gene-KL911_004509_0"=;coverage=1.0;sequence_ID=1.0;extra_copy_number=0;copy_num_ID=gene_61_0
OhagChromosome1	Liftoff	gene	92787	93263	.	-	.	ID=gene_62;"ID=gene-KL911_004510=;Dbxref=GeneID:66123153=;Name=KL911_004510=;end_range=88506,.=;gbkey=Gene=;gene_biotype=protein_coding=;locus_tag=KL911_004510=;partial=true=;start_range=.,88030=;coverage=1.0=;sequence_ID=1.0=;valid_ORFs=1=;extra_copy_number=0=;copy_num_ID=gene-KL911_004510_0"=;coverage=1.0;sequence_ID=1.0;extra_copy_number=0;copy_num_ID=gene_62_0
OhagChromosome1	Liftoff	gene	93364	94602	.	+	.	ID=gene_63;"ID=gene-KL911_004511=;Dbxref=GeneID:66123154=;Name=KL911_004511=;end_range=89845,.=;gbkey=Gene=;gene_biotype=protein_coding=;locus_tag=KL911_004511=;partial=true=;start_range=.,88607=;coverage=1.0=;sequence_ID=1.0=;valid_ORFs=1=;extra_copy_number=0=;copy_num_ID=gene-KL911_004511_0"=;coverage=1.0;sequence_ID=1.0;extra_copy_number=0;copy_num_ID=gene_63_0
OhagChromosome1	Liftoff	gene	94690	95073	.	+	.	ID=gene_64;"ID=gene-KL911_004512=;Dbxref=GeneID:66123155=;Name=KL911_004512=;end_range=90316,.=;gbkey=Gene=;gene_biotype=protein_coding=;locus_tag=KL911_004512=;partial=true=;start_range=.,89933=;coverage=1.0=;sequence_ID=1.0=;valid_ORFs=1=;extra_copy_number=0=;copy_num_ID=gene-KL911_004512_0"=;coverage=1.0;sequence_ID=1.0;extra_copy_number=0;copy_num_ID=gene_64_0
OhagChromosome1	Liftoff	gene	95290	97551	.	+	.	ID=gene_65;"ID=gene-KL911_004513=;Dbxref=GeneID:66123156=;Name=KL911_004513=;end_range=92794,.=;gbkey=Gene=;gene_biotype=protein_coding=;locus_tag=KL911_004513=;partial=true=;start_range=.,90533=;coverage=1.0=;sequence_ID=1.0=;valid_ORFs=1=;extra_copy_number=0=;copy_num_ID=gene-KL911_004513_0"=;coverage=1.0;sequence_ID=1.0;extra_copy_number=0;copy_num_ID=gene_65_0
OhagChromosome1	Liftoff	gene	97892	99231	.	-	.	ID=gene_66;"ID=gene-KL911_004514=;Dbxref=GeneID:66123157=;Name=KL911_004514=;end_range=94474,.=;gbkey=Gene=;gene_biotype=protein_coding=;locus_tag=KL911_004514=;partial=true=;start_range=.,93135=;coverage=1.0=;sequence_ID=1.0=;valid_ORFs=1=;extra_copy_number=0=;copy_num_ID=gene-KL911_004514_0"=;coverage=1.0;sequence_ID=1.0;extra_copy_number=0;copy_num_ID=gene_66_0
OhagChromosome1	Liftoff	gene	99449	100470	.	-	.	ID=gene_67;"ID=gene-KL911_004515=;Dbxref=GeneID:66123158=;Name=KL911_004515=;end_range=95713,.=;gbkey=Gene=;gene_biotype=protein_coding=;locus_tag=KL911_004515=;partial=true=;start_range=.,94692=;coverage=1.0=;sequence_ID=1.0=;valid_ORFs=1=;extra_copy_number=0=;copy_num_ID=gene-KL911_004515_0"=;coverage=1.0;sequence_ID=1.0;extra_copy_number=0;copy_num_ID=gene_67_0
OhagChromosome1	Liftoff	gene	100513	100986	.	+	.	ID=gene_68;"ID=gene-KL911_004516=;Dbxref=GeneID:66123159=;Name=KL911_004516=;end_range=96229,.=;gbkey=Gene=;gene_biotype=protein_coding=;locus_tag=KL911_004516=;partial=true=;start_range=.,95756=;coverage=1.0=;sequence_ID=1.0=;valid_ORFs=1=;extra_copy_number=0=;copy_num_ID=gene-KL911_004516_0"=;coverage=1.0;sequence_ID=1.0;extra_copy_number=0;copy_num_ID=gene_68_0
OhagChromosome1	Liftoff	gene	101310	102914	.	+	.	ID=gene_69;"ID=gene-KL911_004517=;Dbxref=GeneID:66123160=;Name=KL911_004517=;end_range=98157,.=;gbkey=Gene=;gene_biotype=protein_coding=;locus_tag=KL911_004517=;partial=true=;start_range=.,96553=;coverage=1.0=;sequence_ID=1.0=;valid_ORFs=1=;extra_copy_number=0=;copy_num_ID=gene-KL911_004517_0"=;coverage=1.0;sequence_ID=1.0;extra_copy_number=0;copy_num_ID=gene_69_0
OhagChromosome1	Liftoff	gene	103110	105917	.	+	.	ID=gene_70;"ID=gene-KL911_004518=;Dbxref=GeneID:66123161=;Name=KL911_004518=;end_range=101160,.=;gbkey=Gene=;gene_biotype=protein_coding=;locus_tag=KL911_004518=;partial=true=;start_range=.,98353=;coverage=1.0=;sequence_ID=1.0=;valid_ORFs=1=;extra_copy_number=0=;copy_num_ID=gene-KL911_004518_0"=;coverage=1.0;sequence_ID=1.0;extra_copy_number=0;copy_num_ID=gene_70_0
OhagChromosome1	Liftoff	gene	105927	106745	.	-	.	ID=gene_71;"ID=gene-KL911_004519=;Dbxref=GeneID:66123162=;Name=KL911_004519=;end_range=101988,.=;gbkey=Gene=;gene_biotype=protein_coding=;locus_tag=KL911_004519=;partial=true=;start_range=.,101170=;coverage=1.0=;sequence_ID=1.0=;valid_ORFs=1=;extra_copy_number=0=;copy_num_ID=gene-KL911_004519_0"=;coverage=1.0;sequence_ID=1.0;extra_copy_number=0;copy_num_ID=gene_71_0
OhagChromosome1	Liftoff	gene	106760	108199	.	-	.	ID=gene_72;"ID=gene-KL911_004520=;Dbxref=GeneID:66123163=;Name=KL911_004520=;end_range=103442,.=;gbkey=Gene=;gene_biotype=protein_coding=;locus_tag=KL911_004520=;partial=true=;start_range=.,102003=;coverage=1.0=;sequence_ID=1.0=;valid_ORFs=1=;extra_copy_number=0=;copy_num_ID=gene-KL911_004520_0"=;coverage=1.0;sequence_ID=1.0;extra_copy_number=0;copy_num_ID=gene_72_0
OhagChromosome1	Liftoff	gene	108325	110757	.	-	.	ID=gene_73;"ID=gene-KL911_004521=;Dbxref=GeneID:66123164=;Name=KL911_004521=;end_range=106000,.=;gbkey=Gene=;gene_biotype=protein_coding=;locus_tag=KL911_004521=;partial=true=;start_range=.,103568=;coverage=1.0=;sequence_ID=1.0=;valid_ORFs=1=;extra_copy_number=0=;copy_num_ID=gene-KL911_004521_0"=;coverage=1.0;sequence_ID=1.0;extra_copy_number=0;copy_num_ID=gene_73_0
OhagChromosome1	Liftoff	gene	111129	111572	.	+	.	ID=gene_74;"ID=gene-KL911_004522=;Dbxref=GeneID:66123165=;Name=KL911_004522=;end_range=106815,.=;gbkey=Gene=;gene_biotype=protein_coding=;locus_tag=KL911_004522=;partial=true=;start_range=.,106372=;coverage=1.0=;sequence_ID=1.0=;valid_ORFs=1=;extra_copy_number=0=;copy_num_ID=gene-KL911_004522_0"=;coverage=1.0;sequence_ID=1.0;extra_copy_number=0;copy_num_ID=gene_74_0
OhagChromosome1	Liftoff	gene	111722	113995	.	+	.	ID=gene_75;"ID=gene-KL911_004523=;Dbxref=GeneID:66123166=;Name=KL911_004523=;end_range=109238,.=;gbkey=Gene=;gene_biotype=protein_coding=;locus_tag=KL911_004523=;partial=true=;start_range=.,106965=;coverage=1.0=;sequence_ID=1.0=;valid_ORFs=1=;extra_copy_number=0=;copy_num_ID=gene-KL911_004523_0"=;coverage=1.0;sequence_ID=1.0;extra_copy_number=0;copy_num_ID=gene_75_0
OhagChromosome1	Liftoff	gene	113997	116714	.	-	.	ID=gene_76;"ID=gene-KL911_004524=;Dbxref=GeneID:66123167=;Name=KL911_004524=;end_range=111957,.=;gbkey=Gene=;gene_biotype=protein_coding=;locus_tag=KL911_004524=;partial=true=;start_range=.,109240=;coverage=1.0=;sequence_ID=1.0=;valid_ORFs=1=;extra_copy_number=0=;copy_num_ID=gene-KL911_004524_0"=;coverage=1.0;sequence_ID=1.0;extra_copy_number=0;copy_num_ID=gene_76_0
OhagChromosome1	Liftoff	gene	116805	118859	.	-	.	ID=gene_77;"ID=gene-KL911_004525=;Dbxref=GeneID:66123168=;Name=KL911_004525=;end_range=114102,.=;gbkey=Gene=;gene_biotype=protein_coding=;locus_tag=KL911_004525=;partial=true=;start_range=.,112048=;coverage=1.0=;sequence_ID=1.0=;valid_ORFs=1=;extra_copy_number=0=;copy_num_ID=gene-KL911_004525_0"=;coverage=1.0;sequence_ID=1.0;extra_copy_number=0;copy_num_ID=gene_77_0
OhagChromosome1	Liftoff	gene	119386	121512	.	-	.	ID=gene_78;"ID=gene-KL911_004526=;Dbxref=GeneID:66123169=;Name=KL911_004526=;end_range=116755,.=;gbkey=Gene=;gene_biotype=protein_coding=;locus_tag=KL911_004526=;partial=true=;start_range=.,114629=;coverage=1.0=;sequence_ID=1.0=;valid_ORFs=1=;extra_copy_number=0=;copy_num_ID=gene-KL911_004526_0"=;coverage=1.0;sequence_ID=1.0;extra_copy_number=0;copy_num_ID=gene_78_0
OhagChromosome1	Liftoff	gene	121687	122819	.	+	.	ID=gene_79;"ID=gene-KL911_004527=;Dbxref=GeneID:66123170=;Name=KL911_004527=;end_range=118062,.=;gbkey=Gene=;gene_biotype=protein_coding=;locus_tag=KL911_004527=;partial=true=;start_range=.,116930=;coverage=1.0=;sequence_ID=1.0=;valid_ORFs=1=;extra_copy_number=0=;copy_num_ID=gene-KL911_004527_0"=;coverage=1.0;sequence_ID=1.0;extra_copy_number=0;copy_num_ID=gene_79_0
OhagChromosome1	Liftoff	gene	122824	123393	.	-	.	ID=gene_80;"ID=gene-KL911_004528=;Dbxref=GeneID:66123171=;Name=KL911_004528=;end_range=118636,.=;gbkey=Gene=;gene_biotype=protein_coding=;locus_tag=KL911_004528=;partial=true=;start_range=.,118067=;coverage=1.0=;sequence_ID=1.0=;valid_ORFs=1=;extra_copy_number=0=;copy_num_ID=gene-KL911_004528_0"=;coverage=1.0;sequence_ID=1.0;extra_copy_number=0;copy_num_ID=gene_80_0
OhagChromosome1	Liftoff	gene	123530	125449	.	+	.	ID=gene_81;"ID=gene-KL911_004529=;Dbxref=GeneID:66123172=;Name=KL911_004529=;end_range=120692,.=;gbkey=Gene=;gene_biotype=protein_coding=;locus_tag=KL911_004529=;partial=true=;start_range=.,118773=;coverage=1.0=;sequence_ID=1.0=;valid_ORFs=1=;extra_copy_number=0=;copy_num_ID=gene-KL911_004529_0"=;coverage=1.0;sequence_ID=1.0;extra_copy_number=0;copy_num_ID=gene_81_0
OhagChromosome1	Liftoff	gene	125494	127326	.	-	.	ID=gene_82;"ID=gene-KL911_004530=;Dbxref=GeneID:66123173=;Name=KL911_004530=;end_range=122569,.=;gbkey=Gene=;gene_biotype=protein_coding=;locus_tag=KL911_004530=;partial=true=;start_range=.,120737=;coverage=1.0=;sequence_ID=1.0=;valid_ORFs=1=;extra_copy_number=0=;copy_num_ID=gene-KL911_004530_0"=;coverage=1.0;sequence_ID=1.0;extra_copy_number=0;copy_num_ID=gene_82_0
OhagChromosome1	Liftoff	gene	127469	128635	.	+	.	ID=gene_83;"ID=gene-KL911_004531=;Dbxref=GeneID:66123174=;Name=KL911_004531=;end_range=123878,.=;gbkey=Gene=;gene_biotype=protein_coding=;locus_tag=KL911_004531=;partial=true=;start_range=.,122712=;coverage=1.0=;sequence_ID=1.0=;valid_ORFs=1=;extra_copy_number=0=;copy_num_ID=gene-KL911_004531_0"=;coverage=1.0;sequence_ID=1.0;extra_copy_number=0;copy_num_ID=gene_83_0
OhagChromosome1	Liftoff	gene	129383	130188	.	+	.	ID=gene_84;"ID=gene-KL911_004532=;Dbxref=GeneID:66123175=;Name=KL911_004532=;end_range=125431,.=;gbkey=Gene=;gene_biotype=protein_coding=;locus_tag=KL911_004532=;partial=true=;start_range=.,124626=;coverage=1.0=;sequence_ID=1.0=;valid_ORFs=1=;extra_copy_number=0=;copy_num_ID=gene-KL911_004532_0"=;coverage=1.0;sequence_ID=1.0;extra_copy_number=0;copy_num_ID=gene_84_0
OhagChromosome1	Liftoff	gene	130193	131605	.	-	.	ID=gene_85;"ID=gene-KL911_004533=;Dbxref=GeneID:66123176=;Name=KL911_004533=;end_range=126848,.=;gbkey=Gene=;gene_biotype=protein_coding=;locus_tag=KL911_004533=;partial=true=;start_range=.,125436=;coverage=1.0=;sequence_ID=1.0=;valid_ORFs=1=;extra_copy_number=0=;copy_num_ID=gene-KL911_004533_0"=;coverage=1.0;sequence_ID=1.0;extra_copy_number=0;copy_num_ID=gene_85_0
OhagChromosome1	Liftoff	gene	131641	132189	.	+	.	ID=gene_86;"ID=gene-KL911_004534=;Dbxref=GeneID:66123177=;Name=KL911_004534=;end_range=127432,.=;gbkey=Gene=;gene_biotype=protein_coding=;locus_tag=KL911_004534=;partial=true=;start_range=.,126884=;coverage=1.0=;sequence_ID=1.0=;valid_ORFs=1=;extra_copy_number=0=;copy_num_ID=gene-KL911_004534_0"=;coverage=1.0;sequence_ID=1.0;extra_copy_number=0;copy_num_ID=gene_86_0
OhagChromosome1	Liftoff	gene	132282	134086	.	+	.	ID=gene_87;"ID=gene-KL911_004535=;Dbxref=GeneID:66123178=;Name=KL911_004535=;end_range=129329,.=;gbkey=Gene=;gene_biotype=protein_coding=;locus_tag=KL911_004535=;partial=true=;start_range=.,127525=;coverage=1.0=;sequence_ID=1.0=;valid_ORFs=1=;extra_copy_number=0=;copy_num_ID=gene-KL911_004535_0"=;coverage=1.0;sequence_ID=1.0;extra_copy_number=0;copy_num_ID=gene_87_0
OhagChromosome1	Liftoff	gene	134143	137217	.	-	.	ID=gene_88;"ID=gene-KL911_004536=;Dbxref=GeneID:66123179=;Name=KL911_004536=;end_range=132460,.=;gbkey=Gene=;gene_biotype=protein_coding=;locus_tag=KL911_004536=;partial=true=;start_range=.,129386=;coverage=1.0=;sequence_ID=1.0=;valid_ORFs=1=;extra_copy_number=0=;copy_num_ID=gene-KL911_004536_0"=;coverage=1.0;sequence_ID=1.0;extra_copy_number=0;copy_num_ID=gene_88_0
OhagChromosome1	Liftoff	gene	137456	138547	.	-	.	ID=gene_89;"ID=gene-KL911_004537=;Dbxref=GeneID:66123180=;Name=KL911_004537=;end_range=133790,.=;gbkey=Gene=;gene_biotype=protein_coding=;locus_tag=KL911_004537=;partial=true=;start_range=.,132699=;coverage=1.0=;sequence_ID=1.0=;valid_ORFs=1=;extra_copy_number=0=;copy_num_ID=gene-KL911_004537_0"=;coverage=1.0;sequence_ID=1.0;extra_copy_number=0;copy_num_ID=gene_89_0
OhagChromosome1	Liftoff	gene	138600	139874	.	-	.	ID=gene_90;"ID=gene-KL911_004538=;Dbxref=GeneID:66123181=;Name=KL911_004538=;end_range=135117,.=;gbkey=Gene=;gene_biotype=protein_coding=;locus_tag=KL911_004538=;partial=true=;start_range=.,133843=;coverage=1.0=;sequence_ID=1.0=;valid_ORFs=1=;extra_copy_number=0=;copy_num_ID=gene-KL911_004538_0"=;coverage=1.0;sequence_ID=1.0;extra_copy_number=0;copy_num_ID=gene_90_0
OhagChromosome1	Liftoff	gene	139916	141367	.	-	.	ID=gene_91;"ID=gene-KL911_004539=;Dbxref=GeneID:66123182=;Name=KL911_004539=;end_range=136610,.=;gbkey=Gene=;gene_biotype=protein_coding=;locus_tag=KL911_004539=;partial=true=;start_range=.,135159=;coverage=1.0=;sequence_ID=1.0=;valid_ORFs=1=;extra_copy_number=0=;copy_num_ID=gene-KL911_004539_0"=;coverage=1.0;sequence_ID=1.0;extra_copy_number=0;copy_num_ID=gene_91_0
OhagChromosome1	Liftoff	gene	142317	143522	.	+	.	ID=gene_92;"ID=gene-KL911_004540=;Dbxref=GeneID:66123183=;Name=KL911_004540=;end_range=138765,.=;gbkey=Gene=;gene_biotype=protein_coding=;locus_tag=KL911_004540=;partial=true=;start_range=.,137560=;coverage=1.0=;sequence_ID=1.0=;valid_ORFs=1=;extra_copy_number=0=;copy_num_ID=gene-KL911_004540_0"=;coverage=1.0;sequence_ID=1.0;extra_copy_number=0;copy_num_ID=gene_92_0
OhagChromosome1	Liftoff	gene	143622	144440	.	-	.	ID=gene_93;"ID=gene-KL911_004541=;Dbxref=GeneID:66123184=;Name=KL911_004541=;end_range=139683,.=;gbkey=Gene=;gene_biotype=protein_coding=;locus_tag=KL911_004541=;partial=true=;start_range=.,138865=;coverage=1.0=;sequence_ID=1.0=;valid_ORFs=1=;extra_copy_number=0=;copy_num_ID=gene-KL911_004541_0"=;coverage=1.0;sequence_ID=1.0;extra_copy_number=0;copy_num_ID=gene_93_0
OhagChromosome1	Liftoff	gene	144512	144991	.	-	.	ID=gene_94;"ID=gene-KL911_004542=;Dbxref=GeneID:66123185=;Name=KL911_004542=;end_range=140234,.=;gbkey=Gene=;gene_biotype=protein_coding=;locus_tag=KL911_004542=;partial=true=;start_range=.,139755=;coverage=1.0=;sequence_ID=1.0=;valid_ORFs=1=;extra_copy_number=0=;copy_num_ID=gene-KL911_004542_0"=;coverage=1.0;sequence_ID=1.0;extra_copy_number=0;copy_num_ID=gene_94_0
OhagChromosome1	Liftoff	gene	145064	146401	.	-	.	ID=gene_95;"ID=gene-KL911_004543=;Dbxref=GeneID:66123186=;Name=KL911_004543=;end_range=141644,.=;gbkey=Gene=;gene_biotype=protein_coding=;locus_tag=KL911_004543=;partial=true=;start_range=.,140307=;coverage=1.0=;sequence_ID=1.0=;valid_ORFs=1=;extra_copy_number=0=;copy_num_ID=gene-KL911_004543_0"=;coverage=1.0;sequence_ID=1.0;extra_copy_number=0;copy_num_ID=gene_95_0
OhagChromosome1	Liftoff	gene	146569	147366	.	-	.	ID=gene_96;"ID=gene-KL911_004544=;Dbxref=GeneID:66123187=;Name=KL911_004544=;end_range=142609,.=;gbkey=Gene=;gene_biotype=protein_coding=;locus_tag=KL911_004544=;partial=true=;start_range=.,141812=;coverage=1.0=;sequence_ID=1.0=;valid_ORFs=1=;extra_copy_number=0=;copy_num_ID=gene-KL911_004544_0"=;coverage=1.0;sequence_ID=1.0;extra_copy_number=0;copy_num_ID=gene_96_0
OhagChromosome1	Liftoff	gene	147403	148734	.	+	.	ID=gene_97;"ID=gene-KL911_004545=;Dbxref=GeneID:66123188=;Name=KL911_004545=;end_range=143977,.=;gbkey=Gene=;gene_biotype=protein_coding=;locus_tag=KL911_004545=;partial=true=;start_range=.,142646=;coverage=1.0=;sequence_ID=1.0=;valid_ORFs=1=;extra_copy_number=0=;copy_num_ID=gene-KL911_004545_0"=;coverage=1.0;sequence_ID=1.0;extra_copy_number=0;copy_num_ID=gene_97_0
OhagChromosome1	Liftoff	gene	148759	153072	.	-	.	ID=gene_98;"ID=gene-KL911_004546=;Dbxref=GeneID:66123189=;Name=KL911_004546=;end_range=148315,.=;gbkey=Gene=;gene_biotype=protein_coding=;locus_tag=KL911_004546=;partial=true=;start_range=.,144002=;coverage=1.0=;sequence_ID=1.0=;valid_ORFs=1=;extra_copy_number=0=;copy_num_ID=gene-KL911_004546_0"=;coverage=1.0;sequence_ID=1.0;extra_copy_number=0;copy_num_ID=gene_98_0
OhagChromosome1	Liftoff	gene	153170	154051	.	-	.	ID=gene_99;"ID=gene-KL911_004547=;Dbxref=GeneID:66123190=;Name=KL911_004547=;end_range=149294,.=;gbkey=Gene=;gene_biotype=protein_coding=;locus_tag=KL911_004547=;partial=true=;start_range=.,148413=;coverage=1.0=;sequence_ID=1.0=;valid_ORFs=1=;extra_copy_number=0=;copy_num_ID=gene-KL911_004547_0"=;coverage=1.0;sequence_ID=1.0;extra_copy_number=0;copy_num_ID=gene_99_0
OhagChromosome1	Liftoff	gene	154085	154789	.	+	.	ID=gene_100;"ID=gene-KL911_004548=;Dbxref=GeneID:66123191=;Name=KL911_004548=;end_range=150032,.=;gbkey=Gene=;gene_biotype=protein_coding=;locus_tag=KL911_004548=;partial=true=;start_range=.,149328=;coverage=1.0=;sequence_ID=1.0=;valid_ORFs=1=;extra_copy_number=0=;copy_num_ID=gene-KL911_004548_0"=;coverage=1.0;sequence_ID=1.0;extra_copy_number=0;copy_num_ID=gene_100_0
OhagChromosome1	Liftoff	gene	154881	155636	.	+	.	ID=gene_101;"ID=gene-KL911_004549=;Dbxref=GeneID:66123192=;Name=KL911_004549=;end_range=150879,.=;gbkey=Gene=;gene_biotype=protein_coding=;locus_tag=KL911_004549=;partial=true=;start_range=.,150124=;coverage=1.0=;sequence_ID=1.0=;valid_ORFs=1=;extra_copy_number=0=;copy_num_ID=gene-KL911_004549_0"=;coverage=1.0;sequence_ID=1.0;extra_copy_number=0;copy_num_ID=gene_101_0
OhagChromosome1	Liftoff	gene	155658	156248	.	-	.	ID=gene_102;"ID=gene-KL911_004550=;Dbxref=GeneID:66123193=;Name=KL911_004550=;end_range=151491,.=;gbkey=Gene=;gene_biotype=protein_coding=;locus_tag=KL911_004550=;partial=true=;start_range=.,150901=;coverage=1.0=;sequence_ID=1.0=;valid_ORFs=1=;extra_copy_number=0=;copy_num_ID=gene-KL911_004550_0"=;coverage=1.0;sequence_ID=1.0;extra_copy_number=0;copy_num_ID=gene_102_0
OhagChromosome1	Liftoff	gene	156309	156557	.	+	.	ID=gene_103;"ID=gene-KL911_004551=;Dbxref=GeneID:66123194=;Name=KL911_004551=;end_range=151800,.=;gbkey=Gene=;gene_biotype=protein_coding=;locus_tag=KL911_004551=;partial=true=;start_range=.,151552=;coverage=1.0=;sequence_ID=1.0=;valid_ORFs=1=;extra_copy_number=0=;copy_num_ID=gene-KL911_004551_0"=;coverage=1.0;sequence_ID=1.0;extra_copy_number=0;copy_num_ID=gene_103_0
OhagChromosome1	Liftoff	gene	156595	157542	.	-	.	ID=gene_104;"ID=gene-KL911_004552=;Dbxref=GeneID:66123195=;Name=KL911_004552=;end_range=152785,.=;gbkey=Gene=;gene_biotype=protein_coding=;locus_tag=KL911_004552=;partial=true=;start_range=.,151838=;coverage=1.0=;sequence_ID=1.0=;valid_ORFs=1=;extra_copy_number=0=;copy_num_ID=gene-KL911_004552_0"=;coverage=1.0;sequence_ID=1.0;extra_copy_number=0;copy_num_ID=gene_104_0
OhagChromosome1	Liftoff	gene	157688	159205	.	-	.	ID=gene_105;"ID=gene-KL911_004553=;Dbxref=GeneID:66123196=;Name=KL911_004553=;end_range=154448,.=;gbkey=Gene=;gene_biotype=protein_coding=;locus_tag=KL911_004553=;partial=true=;start_range=.,152931=;coverage=1.0=;sequence_ID=1.0=;valid_ORFs=1=;extra_copy_number=0=;copy_num_ID=gene-KL911_004553_0"=;coverage=1.0;sequence_ID=1.0;extra_copy_number=0;copy_num_ID=gene_105_0
OhagChromosome1	Liftoff	gene	159778	161298	.	-	.	ID=gene_106;"ID=gene-KL911_004554=;Dbxref=GeneID:66123197=;Name=KL911_004554=;end_range=156541,.=;gbkey=Gene=;gene_biotype=protein_coding=;locus_tag=KL911_004554=;partial=true=;start_range=.,155021=;coverage=1.0=;sequence_ID=1.0=;valid_ORFs=1=;extra_copy_number=0=;copy_num_ID=gene-KL911_004554_0"=;coverage=1.0;sequence_ID=1.0;extra_copy_number=0;copy_num_ID=gene_106_0
OhagChromosome1	Liftoff	gene	162043	164127	.	-	.	ID=gene_107;"ID=gene-KL911_004555=;Dbxref=GeneID:66123198=;Name=KL911_004555=;end_range=159370,.=;gbkey=Gene=;gene_biotype=protein_coding=;locus_tag=KL911_004555=;partial=true=;start_range=.,157286=;coverage=1.0=;sequence_ID=1.0=;valid_ORFs=1=;extra_copy_number=0=;copy_num_ID=gene-KL911_004555_0"=;coverage=1.0;sequence_ID=1.0;extra_copy_number=0;copy_num_ID=gene_107_0
OhagChromosome1	Liftoff	gene	164279	164734	.	+	.	ID=gene_108;"ID=gene-KL911_004556=;Dbxref=GeneID:66123199=;Name=KL911_004556=;end_range=159977,.=;gbkey=Gene=;gene_biotype=protein_coding=;locus_tag=KL911_004556=;partial=true=;start_range=.,159522=;coverage=1.0=;sequence_ID=1.0=;valid_ORFs=1=;extra_copy_number=0=;copy_num_ID=gene-KL911_004556_0"=;coverage=1.0;sequence_ID=1.0;extra_copy_number=0;copy_num_ID=gene_108_0
OhagChromosome1	Liftoff	gene	164771	167629	.	-	.	ID=gene_109;"ID=gene-KL911_004557=;Dbxref=GeneID:66123200=;Name=KL911_004557=;end_range=162872,.=;gbkey=Gene=;gene_biotype=protein_coding=;locus_tag=KL911_004557=;partial=true=;start_range=.,160014=;coverage=1.0=;sequence_ID=1.0=;valid_ORFs=1=;extra_copy_number=0=;copy_num_ID=gene-KL911_004557_0"=;coverage=1.0;sequence_ID=1.0;extra_copy_number=0;copy_num_ID=gene_109_0
OhagChromosome1	Liftoff	gene	167745	168830	.	-	.	ID=gene_110;"ID=gene-KL911_004558=;Dbxref=GeneID:66123201=;Name=KL911_004558=;end_range=164073,.=;gbkey=Gene=;gene_biotype=protein_coding=;locus_tag=KL911_004558=;partial=true=;start_range=.,162988=;coverage=1.0=;sequence_ID=1.0=;valid_ORFs=1=;extra_copy_number=0=;copy_num_ID=gene-KL911_004558_0"=;coverage=1.0;sequence_ID=1.0;extra_copy_number=0;copy_num_ID=gene_110_0
OhagChromosome1	Liftoff	gene	169092	170159	.	+	.	ID=gene_111;"ID=gene-KL911_004559=;Dbxref=GeneID:66123202=;Name=KL911_004559=;end_range=165402,.=;gbkey=Gene=;gene_biotype=protein_coding=;locus_tag=KL911_004559=;partial=true=;start_range=.,164335=;coverage=1.0=;sequence_ID=1.0=;valid_ORFs=1=;extra_copy_number=0=;copy_num_ID=gene-KL911_004559_0"=;coverage=1.0;sequence_ID=1.0;extra_copy_number=0;copy_num_ID=gene_111_0
OhagChromosome1	Liftoff	gene	170240	170668	.	-	.	ID=gene_112;"ID=gene-KL911_004560=;Dbxref=GeneID:66123203=;Name=KL911_004560=;end_range=165911,.=;gbkey=Gene=;gene_biotype=protein_coding=;locus_tag=KL911_004560=;partial=true=;start_range=.,165483=;coverage=1.0=;sequence_ID=1.0=;valid_ORFs=1=;extra_copy_number=0=;copy_num_ID=gene-KL911_004560_0"=;coverage=1.0;sequence_ID=1.0;extra_copy_number=0;copy_num_ID=gene_112_0
OhagChromosome1	Liftoff	gene	170970	171846	.	-	.	ID=gene_113;"ID=gene-KL911_004561=;Dbxref=GeneID:66123204=;Name=KL911_004561=;end_range=167089,.=;gbkey=Gene=;gene_biotype=protein_coding=;locus_tag=KL911_004561=;partial=true=;start_range=.,166213=;coverage=1.0=;sequence_ID=1.0=;valid_ORFs=1=;extra_copy_number=0=;copy_num_ID=gene-KL911_004561_0"=;coverage=1.0;sequence_ID=1.0;extra_copy_number=0;copy_num_ID=gene_113_0
OhagChromosome1	Liftoff	gene	171882	174152	.	-	.	ID=gene_114;"ID=gene-KL911_004562=;Dbxref=GeneID:66123205=;Name=KL911_004562=;end_range=169395,.=;gbkey=Gene=;gene_biotype=protein_coding=;locus_tag=KL911_004562=;partial=true=;start_range=.,167125=;coverage=1.0=;sequence_ID=1.0=;valid_ORFs=1=;extra_copy_number=0=;copy_num_ID=gene-KL911_004562_0"=;coverage=1.0;sequence_ID=1.0;extra_copy_number=0;copy_num_ID=gene_114_0
OhagChromosome1	Liftoff	gene	174208	175197	.	-	.	ID=gene_115;"ID=gene-KL911_004563=;Dbxref=GeneID:66123206=;Name=KL911_004563=;end_range=170440,.=;gbkey=Gene=;gene_biotype=protein_coding=;locus_tag=KL911_004563=;partial=true=;start_range=.,169451=;coverage=1.0=;sequence_ID=1.0=;valid_ORFs=1=;extra_copy_number=0=;copy_num_ID=gene-KL911_004563_0"=;coverage=1.0;sequence_ID=1.0;extra_copy_number=0;copy_num_ID=gene_115_0
OhagChromosome1	Liftoff	gene	175355	176128	.	-	.	ID=gene_116;"ID=gene-KL911_004564=;Dbxref=GeneID:66123207=;Name=KL911_004564=;end_range=171371,.=;gbkey=Gene=;gene_biotype=protein_coding=;locus_tag=KL911_004564=;partial=true=;start_range=.,170598=;coverage=1.0=;sequence_ID=1.0=;valid_ORFs=1=;extra_copy_number=0=;copy_num_ID=gene-KL911_004564_0"=;coverage=1.0;sequence_ID=1.0;extra_copy_number=0;copy_num_ID=gene_116_0
OhagChromosome1	Liftoff	gene	176187	177167	.	+	.	ID=gene_117;"ID=gene-KL911_004565=;Dbxref=GeneID:66123208=;Name=KL911_004565=;end_range=172410,.=;gbkey=Gene=;gene_biotype=protein_coding=;locus_tag=KL911_004565=;partial=true=;start_range=.,171430=;coverage=1.0=;sequence_ID=1.0=;valid_ORFs=1=;extra_copy_number=0=;copy_num_ID=gene-KL911_004565_0"=;coverage=1.0;sequence_ID=1.0;extra_copy_number=0;copy_num_ID=gene_117_0
OhagChromosome1	Liftoff	gene	177181	178272	.	-	.	ID=gene_118;"ID=gene-KL911_004566=;Dbxref=GeneID:66123209=;Name=KL911_004566=;end_range=173515,.=;gbkey=Gene=;gene_biotype=protein_coding=;locus_tag=KL911_004566=;partial=true=;start_range=.,172424=;coverage=1.0=;sequence_ID=1.0=;valid_ORFs=1=;extra_copy_number=0=;copy_num_ID=gene-KL911_004566_0"=;coverage=1.0;sequence_ID=1.0;extra_copy_number=0;copy_num_ID=gene_118_0
OhagChromosome1	Liftoff	gene	179208	180458	.	+	.	ID=gene_119;"ID=gene-KL911_004567=;Dbxref=GeneID:66123210=;Name=KL911_004567=;end_range=175701,.=;gbkey=Gene=;gene_biotype=protein_coding=;locus_tag=KL911_004567=;partial=true=;start_range=.,174451=;coverage=1.0=;sequence_ID=1.0=;valid_ORFs=1=;extra_copy_number=0=;copy_num_ID=gene-KL911_004567_0"=;coverage=1.0;sequence_ID=1.0;extra_copy_number=0;copy_num_ID=gene_119_0
OhagChromosome1	Liftoff	gene	180550	184065	.	-	.	ID=gene_120;"ID=gene-KL911_004568=;Dbxref=GeneID:66123211=;Name=KL911_004568=;end_range=179308,.=;gbkey=Gene=;gene_biotype=protein_coding=;locus_tag=KL911_004568=;partial=true=;start_range=.,175793=;coverage=1.0=;sequence_ID=1.0=;valid_ORFs=1=;extra_copy_number=0=;copy_num_ID=gene-KL911_004568_0"=;coverage=1.0;sequence_ID=1.0;extra_copy_number=0;copy_num_ID=gene_120_0
OhagChromosome1	Liftoff	gene	184407	185471	.	-	.	ID=gene_121;"ID=gene-KL911_004569=;Dbxref=GeneID:66123212=;Name=KL911_004569=;end_range=180714,.=;gbkey=Gene=;gene_biotype=protein_coding=;locus_tag=KL911_004569=;partial=true=;start_range=.,179650=;coverage=1.0=;sequence_ID=1.0=;valid_ORFs=1=;extra_copy_number=0=;copy_num_ID=gene-KL911_004569_0"=;coverage=1.0;sequence_ID=1.0;extra_copy_number=0;copy_num_ID=gene_121_0
OhagChromosome1	Liftoff	gene	185572	187350	.	+	.	ID=gene_122;"ID=gene-KL911_004570=;Dbxref=GeneID:66123213=;Name=KL911_004570=;end_range=182593,.=;gbkey=Gene=;gene_biotype=protein_coding=;locus_tag=KL911_004570=;partial=true=;start_range=.,180815=;coverage=1.0=;sequence_ID=1.0=;valid_ORFs=1=;extra_copy_number=0=;copy_num_ID=gene-KL911_004570_0"=;coverage=1.0;sequence_ID=1.0;extra_copy_number=0;copy_num_ID=gene_122_0
OhagChromosome1	Liftoff	gene	187363	188829	.	-	.	ID=gene_123;"ID=gene-KL911_004571=;Dbxref=GeneID:66123214=;Name=KL911_004571=;end_range=184072,.=;gbkey=Gene=;gene_biotype=protein_coding=;locus_tag=KL911_004571=;partial=true=;start_range=.,182606=;coverage=1.0=;sequence_ID=1.0=;valid_ORFs=1=;extra_copy_number=0=;copy_num_ID=gene-KL911_004571_0"=;coverage=1.0;sequence_ID=1.0;extra_copy_number=0;copy_num_ID=gene_123_0
OhagChromosome1	Liftoff	gene	188896	189786	.	+	.	ID=gene_124;"ID=gene-KL911_004572=;Dbxref=GeneID:66123215=;Name=KL911_004572=;end_range=185029,.=;gbkey=Gene=;gene_biotype=protein_coding=;locus_tag=KL911_004572=;partial=true=;start_range=.,184139=;coverage=1.0=;sequence_ID=1.0=;valid_ORFs=1=;extra_copy_number=0=;copy_num_ID=gene-KL911_004572_0"=;coverage=1.0;sequence_ID=1.0;extra_copy_number=0;copy_num_ID=gene_124_0
OhagChromosome1	Liftoff	gene	189878	194287	.	+	.	ID=gene_125;"ID=gene-KL911_004573=;Dbxref=GeneID:66123216=;Name=KL911_004573=;end_range=189530,.=;gbkey=Gene=;gene_biotype=protein_coding=;locus_tag=KL911_004573=;partial=true=;start_range=.,185121=;coverage=1.0=;sequence_ID=1.0=;valid_ORFs=1=;extra_copy_number=0=;copy_num_ID=gene-KL911_004573_0"=;coverage=1.0;sequence_ID=1.0;extra_copy_number=0;copy_num_ID=gene_125_0
OhagChromosome1	Liftoff	gene	194350	195120	.	-	.	ID=gene_126;"ID=gene-KL911_004574=;Dbxref=GeneID:66123217=;Name=KL911_004574=;end_range=190363,.=;gbkey=Gene=;gene_biotype=protein_coding=;locus_tag=KL911_004574=;partial=true=;start_range=.,189593=;coverage=1.0=;sequence_ID=1.0=;valid_ORFs=1=;extra_copy_number=0=;copy_num_ID=gene-KL911_004574_0"=;coverage=1.0;sequence_ID=1.0;extra_copy_number=0;copy_num_ID=gene_126_0
OhagChromosome1	Liftoff	gene	195425	196150	.	-	.	ID=gene_127;"ID=gene-KL911_004575=;Dbxref=GeneID:66123218=;Name=KL911_004575=;end_range=191393,.=;gbkey=Gene=;gene_biotype=protein_coding=;locus_tag=KL911_004575=;partial=true=;start_range=.,190668=;coverage=1.0=;sequence_ID=1.0=;valid_ORFs=1=;extra_copy_number=0=;copy_num_ID=gene-KL911_004575_0"=;coverage=1.0;sequence_ID=1.0;extra_copy_number=0;copy_num_ID=gene_127_0
OhagChromosome1	Liftoff	gene	196668	197468	.	+	.	ID=gene_128;"ID=gene-KL911_004576=;Dbxref=GeneID:66123219=;Name=KL911_004576=;end_range=192711,.=;gbkey=Gene=;gene_biotype=protein_coding=;locus_tag=KL911_004576=;partial=true=;start_range=.,191911=;coverage=1.0=;sequence_ID=1.0=;valid_ORFs=1=;extra_copy_number=0=;copy_num_ID=gene-KL911_004576_0"=;coverage=1.0;sequence_ID=1.0;extra_copy_number=0;copy_num_ID=gene_128_0
OhagChromosome1	Liftoff	gene	197472	198869	.	-	.	ID=gene_129;"ID=gene-KL911_004577=;Dbxref=GeneID:66123220=;Name=KL911_004577=;end_range=194112,.=;gbkey=Gene=;gene_biotype=protein_coding=;locus_tag=KL911_004577=;partial=true=;start_range=.,192715=;coverage=1.0=;sequence_ID=1.0=;valid_ORFs=1=;extra_copy_number=0=;copy_num_ID=gene-KL911_004577_0"=;coverage=1.0;sequence_ID=1.0;extra_copy_number=0;copy_num_ID=gene_129_0
OhagChromosome1	Liftoff	gene	198916	200694	.	-	.	ID=gene_130;"ID=gene-KL911_004578=;Dbxref=GeneID:66123221=;Name=KL911_004578=;end_range=195937,.=;gbkey=Gene=;gene_biotype=protein_coding=;locus_tag=KL911_004578=;partial=true=;start_range=.,194159=;coverage=1.0=;sequence_ID=1.0=;valid_ORFs=1=;extra_copy_number=0=;copy_num_ID=gene-KL911_004578_0"=;coverage=1.0;sequence_ID=1.0;extra_copy_number=0;copy_num_ID=gene_130_0
OhagChromosome1	Liftoff	gene	201083	202708	.	+	.	ID=gene_131;"ID=gene-KL911_004579=;Dbxref=GeneID:66123222=;Name=KL911_004579=;end_range=197951,.=;gbkey=Gene=;gene_biotype=protein_coding=;locus_tag=KL911_004579=;partial=true=;start_range=.,196326=;coverage=1.0=;sequence_ID=1.0=;valid_ORFs=1=;extra_copy_number=0=;copy_num_ID=gene-KL911_004579_0"=;coverage=1.0;sequence_ID=1.0;extra_copy_number=0;copy_num_ID=gene_131_0
OhagChromosome1	Liftoff	gene	202773	205778	.	-	.	ID=gene_132;"ID=gene-KL911_004580=;Dbxref=GeneID:66123223=;Name=KL911_004580=;end_range=201021,.=;gbkey=Gene=;gene_biotype=protein_coding=;locus_tag=KL911_004580=;partial=true=;start_range=.,198016=;coverage=1.0=;sequence_ID=1.0=;valid_ORFs=1=;extra_copy_number=0=;copy_num_ID=gene-KL911_004580_0"=;coverage=1.0;sequence_ID=1.0;extra_copy_number=0;copy_num_ID=gene_132_0
OhagChromosome1	Liftoff	gene	205850	207397	.	+	.	ID=gene_133;"ID=gene-KL911_004581=;Dbxref=GeneID:66123224=;Name=KL911_004581=;end_range=202640,.=;gbkey=Gene=;gene_biotype=protein_coding=;locus_tag=KL911_004581=;partial=true=;start_range=.,201093=;coverage=1.0=;sequence_ID=1.0=;valid_ORFs=1=;extra_copy_number=0=;copy_num_ID=gene-KL911_004581_0"=;coverage=1.0;sequence_ID=1.0;extra_copy_number=0;copy_num_ID=gene_133_0
OhagChromosome1	Liftoff	gene	207447	207707	.	-	.	ID=gene_134;"ID=gene-KL911_004582=;Dbxref=GeneID:66123225=;Name=KL911_004582=;end_range=202950,.=;gbkey=Gene=;gene_biotype=protein_coding=;locus_tag=KL911_004582=;partial=true=;start_range=.,202690=;coverage=1.0=;sequence_ID=1.0=;valid_ORFs=1=;extra_copy_number=0=;copy_num_ID=gene-KL911_004582_0"=;coverage=1.0;sequence_ID=1.0;extra_copy_number=0;copy_num_ID=gene_134_0
OhagChromosome1	Liftoff	gene	207886	212007	.	+	.	ID=gene_135;"ID=gene-KL911_004583=;Dbxref=GeneID:66123226=;Name=KL911_004583=;end_range=207250,.=;gbkey=Gene=;gene_biotype=protein_coding=;locus_tag=KL911_004583=;partial=true=;start_range=.,203129=;coverage=1.0=;sequence_ID=1.0=;valid_ORFs=1=;extra_copy_number=0=;copy_num_ID=gene-KL911_004583_0"=;coverage=1.0;sequence_ID=1.0;extra_copy_number=0;copy_num_ID=gene_135_0
OhagChromosome1	Liftoff	gene	212086	212970	.	-	.	ID=gene_136;"ID=gene-KL911_004584=;Dbxref=GeneID:66123227=;Name=KL911_004584=;end_range=208213,.=;gbkey=Gene=;gene_biotype=protein_coding=;locus_tag=KL911_004584=;partial=true=;start_range=.,207329=;coverage=1.0=;sequence_ID=1.0=;valid_ORFs=1=;extra_copy_number=0=;copy_num_ID=gene-KL911_004584_0"=;coverage=1.0;sequence_ID=1.0;extra_copy_number=0;copy_num_ID=gene_136_0
OhagChromosome1	Liftoff	gene	213082	213840	.	-	.	ID=gene_137;"ID=gene-KL911_004585=;Dbxref=GeneID:66123228=;Name=KL911_004585=;end_range=209083,.=;gbkey=Gene=;gene_biotype=protein_coding=;locus_tag=KL911_004585=;partial=true=;start_range=.,208325=;coverage=1.0=;sequence_ID=1.0=;valid_ORFs=1=;extra_copy_number=0=;copy_num_ID=gene-KL911_004585_0"=;coverage=1.0;sequence_ID=1.0;extra_copy_number=0;copy_num_ID=gene_137_0
OhagChromosome1	Liftoff	gene	214109	215362	.	+	.	ID=gene_138;"ID=gene-KL911_004586=;Dbxref=GeneID:66123229=;Name=KL911_004586=;end_range=210605,.=;gbkey=Gene=;gene_biotype=protein_coding=;locus_tag=KL911_004586=;partial=true=;start_range=.,209352=;coverage=1.0=;sequence_ID=1.0=;valid_ORFs=1=;extra_copy_number=0=;copy_num_ID=gene-KL911_004586_0"=;coverage=1.0;sequence_ID=1.0;extra_copy_number=0;copy_num_ID=gene_138_0
OhagChromosome1	Liftoff	gene	215450	216049	.	+	.	ID=gene_139;"ID=gene-KL911_004587=;Dbxref=GeneID:66123230=;Name=KL911_004587=;end_range=211292,.=;gbkey=Gene=;gene_biotype=protein_coding=;locus_tag=KL911_004587=;partial=true=;start_range=.,210693=;coverage=1.0=;sequence_ID=1.0=;valid_ORFs=1=;extra_copy_number=0=;copy_num_ID=gene-KL911_004587_0"=;coverage=1.0;sequence_ID=1.0;extra_copy_number=0;copy_num_ID=gene_139_0
OhagChromosome1	Liftoff	gene	216098	216619	.	-	.	ID=gene_140;"ID=gene-KL911_004588=;Dbxref=GeneID:66123231=;Name=KL911_004588=;end_range=211862,.=;gbkey=Gene=;gene_biotype=protein_coding=;locus_tag=KL911_004588=;partial=true=;start_range=.,211341=;coverage=1.0=;sequence_ID=1.0=;valid_ORFs=1=;extra_copy_number=0=;copy_num_ID=gene-KL911_004588_0"=;coverage=1.0;sequence_ID=1.0;extra_copy_number=0;copy_num_ID=gene_140_0
OhagChromosome1	Liftoff	gene	216814	217312	.	+	.	ID=gene_141;"ID=gene-KL911_004589=;Dbxref=GeneID:66123232=;Name=KL911_004589=;end_range=212555,.=;gbkey=Gene=;gene_biotype=protein_coding=;locus_tag=KL911_004589=;partial=true=;start_range=.,212057=;coverage=1.0=;sequence_ID=1.0=;valid_ORFs=1=;extra_copy_number=0=;copy_num_ID=gene-KL911_004589_0"=;coverage=1.0;sequence_ID=1.0;extra_copy_number=0;copy_num_ID=gene_141_0
OhagChromosome1	Liftoff	gene	217316	218452	.	-	.	ID=gene_142;"ID=gene-KL911_004590=;Dbxref=GeneID:66123233=;Name=KL911_004590=;end_range=213695,.=;gbkey=Gene=;gene_biotype=protein_coding=;locus_tag=KL911_004590=;partial=true=;start_range=.,212559=;coverage=1.0=;sequence_ID=1.0=;valid_ORFs=1=;extra_copy_number=0=;copy_num_ID=gene-KL911_004590_0"=;coverage=1.0;sequence_ID=1.0;extra_copy_number=0;copy_num_ID=gene_142_0
OhagChromosome1	Liftoff	gene	219112	221889	.	-	.	ID=gene_143;"ID=gene-KL911_004591=;Dbxref=GeneID:66123234=;Name=KL911_004591=;end_range=217132,.=;gbkey=Gene=;gene_biotype=protein_coding=;locus_tag=KL911_004591=;partial=true=;start_range=.,214355=;coverage=1.0=;sequence_ID=1.0=;valid_ORFs=1=;extra_copy_number=0=;copy_num_ID=gene-KL911_004591_0"=;coverage=1.0;sequence_ID=1.0;extra_copy_number=0;copy_num_ID=gene_143_0
OhagChromosome1	Liftoff	gene	221973	223464	.	-	.	ID=gene_144;"ID=gene-KL911_004592=;Dbxref=GeneID:66123235=;Name=KL911_004592=;end_range=218707,.=;gbkey=Gene=;gene_biotype=protein_coding=;locus_tag=KL911_004592=;partial=true=;start_range=.,217216=;coverage=1.0=;sequence_ID=1.0=;valid_ORFs=1=;extra_copy_number=0=;copy_num_ID=gene-KL911_004592_0"=;coverage=1.0;sequence_ID=1.0;extra_copy_number=0;copy_num_ID=gene_144_0
OhagChromosome1	Liftoff	gene	223663	224967	.	+	.	ID=gene_145;"ID=gene-KL911_004593=;Dbxref=GeneID:66123236=;Name=KL911_004593=;end_range=220210,.=;gbkey=Gene=;gene_biotype=protein_coding=;locus_tag=KL911_004593=;partial=true=;start_range=.,218906=;coverage=1.0=;sequence_ID=1.0=;valid_ORFs=1=;extra_copy_number=0=;copy_num_ID=gene-KL911_004593_0"=;coverage=1.0;sequence_ID=1.0;extra_copy_number=0;copy_num_ID=gene_145_0
OhagChromosome1	Liftoff	gene	225001	225444	.	-	.	ID=gene_146;"ID=gene-KL911_004594=;Dbxref=GeneID:66123237=;Name=KL911_004594=;end_range=220687,.=;gbkey=Gene=;gene_biotype=protein_coding=;locus_tag=KL911_004594=;partial=true=;start_range=.,220244=;coverage=1.0=;sequence_ID=1.0=;valid_ORFs=1=;extra_copy_number=0=;copy_num_ID=gene-KL911_004594_0"=;coverage=1.0;sequence_ID=1.0;extra_copy_number=0;copy_num_ID=gene_146_0
OhagChromosome1	Liftoff	gene	225658	226403	.	-	.	ID=gene_147;"ID=gene-KL911_004595=;Dbxref=GeneID:66123238=;Name=KL911_004595=;end_range=221646,.=;gbkey=Gene=;gene_biotype=protein_coding=;locus_tag=KL911_004595=;partial=true=;start_range=.,220901=;coverage=1.0=;sequence_ID=1.0=;valid_ORFs=1=;extra_copy_number=0=;copy_num_ID=gene-KL911_004595_0"=;coverage=1.0;sequence_ID=1.0;extra_copy_number=0;copy_num_ID=gene_147_0
OhagChromosome1	Liftoff	gene	226740	227578	.	+	.	ID=gene_148;"ID=gene-KL911_004596=;Dbxref=GeneID:66123239=;Name=KL911_004596=;end_range=222821,.=;gbkey=Gene=;gene_biotype=protein_coding=;locus_tag=KL911_004596=;partial=true=;start_range=.,221983=;coverage=1.0=;sequence_ID=1.0=;valid_ORFs=1=;extra_copy_number=0=;copy_num_ID=gene-KL911_004596_0"=;coverage=1.0;sequence_ID=1.0;extra_copy_number=0;copy_num_ID=gene_148_0
OhagChromosome1	Liftoff	gene	227630	227988	.	-	.	ID=gene_149;"ID=gene-KL911_004597=;Dbxref=GeneID:66123240=;Name=KL911_004597=;end_range=223231,.=;gbkey=Gene=;gene_biotype=protein_coding=;locus_tag=KL911_004597=;partial=true=;start_range=.,222873=;coverage=1.0=;sequence_ID=1.0=;valid_ORFs=1=;extra_copy_number=0=;copy_num_ID=gene-KL911_004597_0"=;coverage=1.0;sequence_ID=1.0;extra_copy_number=0;copy_num_ID=gene_149_0
OhagChromosome1	Liftoff	gene	228092	230044	.	+	.	ID=gene_150;"ID=gene-KL911_004598=;Dbxref=GeneID:66123241=;Name=KL911_004598=;end_range=225287,.=;gbkey=Gene=;gene_biotype=protein_coding=;locus_tag=KL911_004598=;partial=true=;start_range=.,223335=;coverage=1.0=;sequence_ID=1.0=;valid_ORFs=1=;extra_copy_number=0=;copy_num_ID=gene-KL911_004598_0"=;coverage=1.0;sequence_ID=1.0;extra_copy_number=0;copy_num_ID=gene_150_0
OhagChromosome1	Liftoff	gene	230053	232830	.	-	.	ID=gene_151;"ID=gene-KL911_004599=;Dbxref=GeneID:66123242=;Name=KL911_004599=;end_range=228073,.=;gbkey=Gene=;gene_biotype=protein_coding=;locus_tag=KL911_004599=;partial=true=;start_range=.,225296=;coverage=1.0=;sequence_ID=1.0=;valid_ORFs=1=;extra_copy_number=0=;copy_num_ID=gene-KL911_004599_0"=;coverage=1.0;sequence_ID=1.0;extra_copy_number=0;copy_num_ID=gene_151_0
OhagChromosome1	Liftoff	gene	233143	234735	.	+	.	ID=gene_152;"ID=gene-KL911_004600=;Dbxref=GeneID:66123243=;Name=KL911_004600=;end_range=229978,.=;gbkey=Gene=;gene_biotype=protein_coding=;locus_tag=KL911_004600=;partial=true=;start_range=.,228386=;coverage=1.0=;sequence_ID=1.0=;valid_ORFs=1=;extra_copy_number=0=;copy_num_ID=gene-KL911_004600_0"=;coverage=1.0;sequence_ID=1.0;extra_copy_number=0;copy_num_ID=gene_152_0
OhagChromosome1	Liftoff	gene	234894	235292	.	+	.	ID=gene_153;"ID=gene-KL911_004601=;Dbxref=GeneID:66123244=;Name=KL911_004601=;end_range=230535,.=;gbkey=Gene=;gene_biotype=protein_coding=;locus_tag=KL911_004601=;partial=true=;start_range=.,230137=;coverage=1.0=;sequence_ID=1.0=;valid_ORFs=1=;extra_copy_number=0=;copy_num_ID=gene-KL911_004601_0"=;coverage=1.0;sequence_ID=1.0;extra_copy_number=0;copy_num_ID=gene_153_0
OhagChromosome1	Liftoff	gene	236070	236346	.	+	.	ID=gene_154;"ID=gene-KL911_005410=;Dbxref=GeneID:66124050=;Name=KL911_005410=;end_range=359,.=;gbkey=Gene=;gene_biotype=protein_coding=;locus_tag=KL911_005410=;partial=true=;start_range=.,1=;coverage=1.0=;sequence_ID=1.0=;valid_ORFs=0=;extra_copy_number=0=;copy_num_ID=gene-KL911_005410_0"=;coverage=1.0;sequence_ID=1.0;extra_copy_number=0;copy_num_ID=gene_154_0
OhagChromosome1	Liftoff	gene	236527	237451	.	+	.	ID=gene_155;"ID=gene-KL911_005008=;Dbxref=GeneID:66123651=;Name=KL911_005008=;end_range=1116,.=;gbkey=Gene=;gene_biotype=protein_coding=;locus_tag=KL911_005008=;partial=true=;start_range=.,1=;coverage=1.0=;sequence_ID=1.0=;valid_ORFs=0=;extra_copy_number=0=;copy_num_ID=gene-KL911_005008_0"=;coverage=1.0;sequence_ID=1.0;extra_copy_number=0;copy_num_ID=gene_155_0
OhagChromosome1	Liftoff	gene	237522	238898	.	-	.	ID=gene_156;"ID=gene-KL911_005009=;Dbxref=GeneID:66123652=;Name=KL911_005009=;end_range=2563,.=;gbkey=Gene=;gene_biotype=protein_coding=;locus_tag=KL911_005009=;partial=true=;start_range=.,1187=;coverage=1.0=;sequence_ID=1.0=;valid_ORFs=1=;extra_copy_number=0=;copy_num_ID=gene-KL911_005009_0"=;coverage=1.0;sequence_ID=1.0;extra_copy_number=0;copy_num_ID=gene_156_0
OhagChromosome1	Liftoff	gene	239295	240178	.	-	.	ID=gene_157;"ID=gene-KL911_005010=;Dbxref=GeneID:66123653=;Name=KL911_005010=;end_range=3843,.=;gbkey=Gene=;gene_biotype=protein_coding=;locus_tag=KL911_005010=;partial=true=;start_range=.,2960=;coverage=1.0=;sequence_ID=1.0=;valid_ORFs=1=;extra_copy_number=0=;copy_num_ID=gene-KL911_005010_0"=;coverage=1.0;sequence_ID=1.0;extra_copy_number=0;copy_num_ID=gene_157_0
OhagChromosome1	Liftoff	gene	240215	241198	.	-	.	ID=gene_158;"ID=gene-KL911_005011=;Dbxref=GeneID:66123654=;Name=KL911_005011=;end_range=4863,.=;gbkey=Gene=;gene_biotype=protein_coding=;locus_tag=KL911_005011=;partial=true=;start_range=.,3880=;coverage=1.0=;sequence_ID=1.0=;valid_ORFs=1=;extra_copy_number=0=;copy_num_ID=gene-KL911_005011_0"=;coverage=1.0;sequence_ID=1.0;extra_copy_number=0;copy_num_ID=gene_158_0
OhagChromosome1	Liftoff	gene	241255	241983	.	+	.	ID=gene_159;"ID=gene-KL911_005012=;Dbxref=GeneID:66123655=;Name=KL911_005012=;end_range=5648,.=;gbkey=Gene=;gene_biotype=protein_coding=;locus_tag=KL911_005012=;partial=true=;start_range=.,4920=;coverage=1.0=;sequence_ID=1.0=;valid_ORFs=1=;extra_copy_number=0=;copy_num_ID=gene-KL911_005012_0"=;coverage=1.0;sequence_ID=1.0;extra_copy_number=0;copy_num_ID=gene_159_0
OhagChromosome1	Liftoff	gene	242087	242473	.	-	.	ID=gene_160;"ID=gene-KL911_005013=;Dbxref=GeneID:66123656=;Name=KL911_005013=;end_range=6138,.=;gbkey=Gene=;gene_biotype=protein_coding=;locus_tag=KL911_005013=;partial=true=;start_range=.,5752=;coverage=1.0=;sequence_ID=1.0=;valid_ORFs=1=;extra_copy_number=0=;copy_num_ID=gene-KL911_005013_0"=;coverage=1.0;sequence_ID=1.0;extra_copy_number=0;copy_num_ID=gene_160_0
OhagChromosome1	Liftoff	gene	242633	243323	.	-	.	ID=gene_161;"ID=gene-KL911_005014=;Dbxref=GeneID:66123657=;Name=KL911_005014=;end_range=6988,.=;gbkey=Gene=;gene_biotype=protein_coding=;locus_tag=KL911_005014=;partial=true=;start_range=.,6298=;coverage=1.0=;sequence_ID=1.0=;valid_ORFs=1=;extra_copy_number=0=;copy_num_ID=gene-KL911_005014_0"=;coverage=1.0;sequence_ID=1.0;extra_copy_number=0;copy_num_ID=gene_161_0
OhagChromosome1	Liftoff	gene	243471	243848	.	-	.	ID=gene_162;"ID=gene-KL911_005015=;Dbxref=GeneID:66123658=;Name=KL911_005015=;end_range=7513,.=;gbkey=Gene=;gene_biotype=protein_coding=;locus_tag=KL911_005015=;partial=true=;start_range=.,7136=;coverage=1.0=;sequence_ID=1.0=;valid_ORFs=1=;extra_copy_number=0=;copy_num_ID=gene-KL911_005015_0"=;coverage=1.0;sequence_ID=1.0;extra_copy_number=0;copy_num_ID=gene_162_0
OhagChromosome1	Liftoff	gene	243910	244515	.	+	.	ID=gene_163;"ID=gene-KL911_005016=;Dbxref=GeneID:66123659=;Name=KL911_005016=;end_range=8180,.=;gbkey=Gene=;gene_biotype=protein_coding=;locus_tag=KL911_005016=;partial=true=;start_range=.,7575=;coverage=1.0=;sequence_ID=1.0=;valid_ORFs=1=;extra_copy_number=0=;copy_num_ID=gene-KL911_005016_0"=;coverage=1.0;sequence_ID=1.0;extra_copy_number=0;copy_num_ID=gene_163_0
OhagChromosome1	Liftoff	gene	244565	247489	.	+	.	ID=gene_164;"ID=gene-KL911_005017=;Dbxref=GeneID:66123660=;Name=KL911_005017=;end_range=11154,.=;gbkey=Gene=;gene_biotype=protein_coding=;locus_tag=KL911_005017=;partial=true=;start_range=.,8230=;coverage=1.0=;sequence_ID=1.0=;valid_ORFs=1=;extra_copy_number=0=;copy_num_ID=gene-KL911_005017_0"=;coverage=1.0;sequence_ID=1.0;extra_copy_number=0;copy_num_ID=gene_164_0
OhagChromosome1	Liftoff	gene	247618	250058	.	+	.	ID=gene_165;"ID=gene-KL911_005018=;Dbxref=GeneID:66123661=;Name=KL911_005018=;end_range=13723,.=;gbkey=Gene=;gene_biotype=protein_coding=;locus_tag=KL911_005018=;partial=true=;start_range=.,11283=;coverage=1.0=;sequence_ID=1.0=;valid_ORFs=1=;extra_copy_number=0=;copy_num_ID=gene-KL911_005018_0"=;coverage=1.0;sequence_ID=1.0;extra_copy_number=0;copy_num_ID=gene_165_0
OhagChromosome1	Liftoff	gene	250327	251874	.	-	.	ID=gene_166;"ID=gene-KL911_005019=;Dbxref=GeneID:66123662=;Name=KL911_005019=;end_range=15539,.=;gbkey=Gene=;gene_biotype=protein_coding=;locus_tag=KL911_005019=;partial=true=;start_range=.,13992=;coverage=1.0=;sequence_ID=1.0=;valid_ORFs=1=;extra_copy_number=0=;copy_num_ID=gene-KL911_005019_0"=;coverage=1.0;sequence_ID=1.0;extra_copy_number=0;copy_num_ID=gene_166_0
OhagChromosome1	Liftoff	gene	252061	253275	.	+	.	ID=gene_167;"ID=gene-KL911_005020=;Dbxref=GeneID:66123663=;Name=KL911_005020=;end_range=16940,.=;gbkey=Gene=;gene_biotype=protein_coding=;locus_tag=KL911_005020=;partial=true=;start_range=.,15726=;coverage=1.0=;sequence_ID=1.0=;valid_ORFs=1=;extra_copy_number=0=;copy_num_ID=gene-KL911_005020_0"=;coverage=1.0;sequence_ID=1.0;extra_copy_number=0;copy_num_ID=gene_167_0
OhagChromosome1	Liftoff	gene	253277	253966	.	-	.	ID=gene_168;"ID=gene-KL911_005021=;Dbxref=GeneID:66123664=;Name=KL911_005021=;end_range=17631,.=;gbkey=Gene=;gene_biotype=protein_coding=;locus_tag=KL911_005021=;partial=true=;start_range=.,16942=;coverage=1.0=;sequence_ID=1.0=;valid_ORFs=1=;extra_copy_number=0=;copy_num_ID=gene-KL911_005021_0"=;coverage=1.0;sequence_ID=1.0;extra_copy_number=0;copy_num_ID=gene_168_0
OhagChromosome1	Liftoff	gene	254041	255768	.	-	.	ID=gene_169;"ID=gene-KL911_005022=;Dbxref=GeneID:66123665=;Name=KL911_005022=;end_range=19433,.=;gbkey=Gene=;gene_biotype=protein_coding=;locus_tag=KL911_005022=;partial=true=;start_range=.,17706=;coverage=1.0=;sequence_ID=1.0=;valid_ORFs=1=;extra_copy_number=0=;copy_num_ID=gene-KL911_005022_0"=;coverage=1.0;sequence_ID=1.0;extra_copy_number=0;copy_num_ID=gene_169_0
OhagChromosome1	Liftoff	gene	255803	256291	.	-	.	ID=gene_170;"ID=gene-KL911_005023=;Dbxref=GeneID:66123666=;Name=KL911_005023=;end_range=19956,.=;gbkey=Gene=;gene_biotype=protein_coding=;locus_tag=KL911_005023=;partial=true=;start_range=.,19468=;coverage=1.0=;sequence_ID=1.0=;valid_ORFs=1=;extra_copy_number=0=;copy_num_ID=gene-KL911_005023_0"=;coverage=1.0;sequence_ID=1.0;extra_copy_number=0;copy_num_ID=gene_170_0
OhagChromosome1	Liftoff	gene	256366	257814	.	+	.	ID=gene_171;"ID=gene-KL911_005024=;Dbxref=GeneID:66123667=;Name=KL911_005024=;end_range=21479,.=;gbkey=Gene=;gene_biotype=protein_coding=;locus_tag=KL911_005024=;partial=true=;start_range=.,20031=;coverage=1.0=;sequence_ID=1.0=;valid_ORFs=1=;extra_copy_number=0=;copy_num_ID=gene-KL911_005024_0"=;coverage=1.0;sequence_ID=1.0;extra_copy_number=0;copy_num_ID=gene_171_0
OhagChromosome1	Liftoff	gene	258021	260804	.	+	.	ID=gene_172;"ID=gene-KL911_005025=;Dbxref=GeneID:66123668=;Name=KL911_005025=;end_range=24469,.=;gbkey=Gene=;gene_biotype=protein_coding=;locus_tag=KL911_005025=;partial=true=;start_range=.,21686=;coverage=1.0=;sequence_ID=1.0=;valid_ORFs=1=;extra_copy_number=0=;copy_num_ID=gene-KL911_005025_0"=;coverage=1.0;sequence_ID=1.0;extra_copy_number=0;copy_num_ID=gene_172_0
OhagChromosome1	Liftoff	gene	260911	261846	.	-	.	ID=gene_173;"ID=gene-KL911_005026=;Dbxref=GeneID:66123669=;Name=KL911_005026=;end_range=25511,.=;gbkey=Gene=;gene_biotype=protein_coding=;locus_tag=KL911_005026=;partial=true=;start_range=.,24576=;coverage=1.0=;sequence_ID=1.0=;valid_ORFs=1=;extra_copy_number=0=;copy_num_ID=gene-KL911_005026_0"=;coverage=1.0;sequence_ID=1.0;extra_copy_number=0;copy_num_ID=gene_173_0
OhagChromosome1	Liftoff	gene	261988	262510	.	-	.	ID=gene_174;"ID=gene-KL911_005027=;Dbxref=GeneID:66123670=;Name=KL911_005027=;end_range=26175,.=;gbkey=Gene=;gene_biotype=protein_coding=;locus_tag=KL911_005027=;partial=true=;start_range=.,25653=;coverage=1.0=;sequence_ID=1.0=;valid_ORFs=1=;extra_copy_number=0=;copy_num_ID=gene-KL911_005027_0"=;coverage=1.0;sequence_ID=1.0;extra_copy_number=0;copy_num_ID=gene_174_0
OhagChromosome1	Liftoff	gene	262578	264368	.	+	.	ID=gene_175;"ID=gene-KL911_005028=;Dbxref=GeneID:66123671=;Name=KL911_005028=;end_range=28033,.=;gbkey=Gene=;gene_biotype=protein_coding=;locus_tag=KL911_005028=;partial=true=;start_range=.,26243=;coverage=1.0=;sequence_ID=1.0=;valid_ORFs=1=;extra_copy_number=0=;copy_num_ID=gene-KL911_005028_0"=;coverage=1.0;sequence_ID=1.0;extra_copy_number=0;copy_num_ID=gene_175_0
OhagChromosome1	Liftoff	gene	264398	265090	.	-	.	ID=gene_176;"ID=gene-KL911_005029=;Dbxref=GeneID:66123672=;Name=KL911_005029=;end_range=28755,.=;gbkey=Gene=;gene_biotype=protein_coding=;locus_tag=KL911_005029=;partial=true=;start_range=.,28063=;coverage=1.0=;sequence_ID=1.0=;valid_ORFs=1=;extra_copy_number=0=;copy_num_ID=gene-KL911_005029_0"=;coverage=1.0;sequence_ID=1.0;extra_copy_number=0;copy_num_ID=gene_176_0
OhagChromosome1	Liftoff	gene	265153	265481	.	+	.	ID=gene_177;"ID=gene-KL911_005030=;Dbxref=GeneID:66123673=;Name=KL911_005030=;end_range=29146,.=;gbkey=Gene=;gene_biotype=protein_coding=;locus_tag=KL911_005030=;partial=true=;start_range=.,28818=;coverage=1.0=;sequence_ID=1.0=;valid_ORFs=1=;extra_copy_number=0=;copy_num_ID=gene-KL911_005030_0"=;coverage=1.0;sequence_ID=1.0;extra_copy_number=0;copy_num_ID=gene_177_0
OhagChromosome1	Liftoff	gene	265505	266488	.	-	.	ID=gene_178;"ID=gene-KL911_005031=;Dbxref=GeneID:66123674=;Name=KL911_005031=;end_range=30153,.=;gbkey=Gene=;gene_biotype=protein_coding=;locus_tag=KL911_005031=;partial=true=;start_range=.,29170=;coverage=1.0=;sequence_ID=1.0=;valid_ORFs=1=;extra_copy_number=0=;copy_num_ID=gene-KL911_005031_0"=;coverage=1.0;sequence_ID=1.0;extra_copy_number=0;copy_num_ID=gene_178_0
OhagChromosome1	Liftoff	gene	266604	267177	.	-	.	ID=gene_179;"ID=gene-KL911_005032=;Dbxref=GeneID:66123675=;Name=KL911_005032=;end_range=30842,.=;gbkey=Gene=;gene_biotype=protein_coding=;locus_tag=KL911_005032=;partial=true=;start_range=.,30269=;coverage=1.0=;sequence_ID=1.0=;valid_ORFs=1=;extra_copy_number=0=;copy_num_ID=gene-KL911_005032_0"=;coverage=1.0;sequence_ID=1.0;extra_copy_number=0;copy_num_ID=gene_179_0
OhagChromosome1	Liftoff	gene	267291	269360	.	+	.	ID=gene_180;"ID=gene-KL911_005033=;Dbxref=GeneID:66123676=;Name=KL911_005033=;end_range=33025,.=;gbkey=Gene=;gene_biotype=protein_coding=;locus_tag=KL911_005033=;partial=true=;start_range=.,30956=;coverage=1.0=;sequence_ID=1.0=;valid_ORFs=1=;extra_copy_number=0=;copy_num_ID=gene-KL911_005033_0"=;coverage=1.0;sequence_ID=1.0;extra_copy_number=0;copy_num_ID=gene_180_0
OhagChromosome1	Liftoff	gene	269521	272055	.	+	.	ID=gene_181;"ID=gene-KL911_005034=;Dbxref=GeneID:66123677=;Name=KL911_005034=;end_range=35720,.=;gbkey=Gene=;gene_biotype=protein_coding=;locus_tag=KL911_005034=;partial=true=;start_range=.,33186=;coverage=1.0=;sequence_ID=1.0=;valid_ORFs=1=;extra_copy_number=0=;copy_num_ID=gene-KL911_005034_0"=;coverage=1.0;sequence_ID=1.0;extra_copy_number=0;copy_num_ID=gene_181_0
OhagChromosome1	Liftoff	gene	272078	273334	.	+	.	ID=gene_182;"ID=gene-KL911_005035=;Dbxref=GeneID:66123678=;Name=KL911_005035=;end_range=36999,.=;gbkey=Gene=;gene_biotype=protein_coding=;locus_tag=KL911_005035=;partial=true=;start_range=.,35743=;coverage=1.0=;sequence_ID=1.0=;valid_ORFs=1=;extra_copy_number=0=;copy_num_ID=gene-KL911_005035_0"=;coverage=1.0;sequence_ID=1.0;extra_copy_number=0;copy_num_ID=gene_182_0
OhagChromosome1	Liftoff	gene	273855	276122	.	+	.	ID=gene_183;"ID=gene-KL911_005036=;Dbxref=GeneID:66123679=;Name=KL911_005036=;end_range=39787,.=;gbkey=Gene=;gene_biotype=protein_coding=;locus_tag=KL911_005036=;partial=true=;start_range=.,37520=;coverage=1.0=;sequence_ID=1.0=;valid_ORFs=1=;extra_copy_number=0=;copy_num_ID=gene-KL911_005036_0"=;coverage=1.0;sequence_ID=1.0;extra_copy_number=0;copy_num_ID=gene_183_0
OhagChromosome1	Liftoff	gene	276133	277280	.	-	.	ID=gene_184;"ID=gene-KL911_005037=;Dbxref=GeneID:66123680=;Name=KL911_005037=;end_range=40945,.=;gbkey=Gene=;gene_biotype=protein_coding=;locus_tag=KL911_005037=;partial=true=;start_range=.,39798=;coverage=1.0=;sequence_ID=1.0=;valid_ORFs=1=;extra_copy_number=0=;copy_num_ID=gene-KL911_005037_0"=;coverage=1.0;sequence_ID=1.0;extra_copy_number=0;copy_num_ID=gene_184_0
OhagChromosome1	Liftoff	gene	277547	279164	.	-	.	ID=gene_185;"ID=gene-KL911_005038=;Dbxref=GeneID:66123681=;Name=KL911_005038=;end_range=42829,.=;gbkey=Gene=;gene_biotype=protein_coding=;locus_tag=KL911_005038=;partial=true=;start_range=.,41212=;coverage=1.0=;sequence_ID=1.0=;valid_ORFs=1=;extra_copy_number=0=;copy_num_ID=gene-KL911_005038_0"=;coverage=1.0;sequence_ID=1.0;extra_copy_number=0;copy_num_ID=gene_185_0
OhagChromosome1	Liftoff	gene	279393	280009	.	+	.	ID=gene_186;"ID=gene-KL911_005039=;Dbxref=GeneID:66123682=;Name=KL911_005039=;end_range=43674,.=;gbkey=Gene=;gene_biotype=protein_coding=;locus_tag=KL911_005039=;partial=true=;start_range=.,43058=;coverage=1.0=;sequence_ID=1.0=;valid_ORFs=1=;extra_copy_number=0=;copy_num_ID=gene-KL911_005039_0"=;coverage=1.0;sequence_ID=1.0;extra_copy_number=0;copy_num_ID=gene_186_0
OhagChromosome1	Liftoff	gene	280084	280458	.	-	.	ID=gene_187;"ID=gene-KL911_005040=;Dbxref=GeneID:66123683=;Name=KL911_005040=;end_range=44123,.=;gbkey=Gene=;gene_biotype=protein_coding=;locus_tag=KL911_005040=;partial=true=;start_range=.,43749=;coverage=1.0=;sequence_ID=1.0=;valid_ORFs=1=;extra_copy_number=0=;copy_num_ID=gene-KL911_005040_0"=;coverage=1.0;sequence_ID=1.0;extra_copy_number=0;copy_num_ID=gene_187_0
OhagChromosome1	Liftoff	gene	280506	281006	.	+	.	ID=gene_188;"ID=gene-KL911_005041=;Dbxref=GeneID:66123684=;Name=KL911_005041=;end_range=44671,.=;gbkey=Gene=;gene_biotype=protein_coding=;locus_tag=KL911_005041=;partial=true=;start_range=.,44171=;coverage=1.0=;sequence_ID=1.0=;valid_ORFs=1=;extra_copy_number=0=;copy_num_ID=gene-KL911_005041_0"=;coverage=1.0;sequence_ID=1.0;extra_copy_number=0;copy_num_ID=gene_188_0
OhagChromosome1	Liftoff	gene	281041	283800	.	-	.	ID=gene_189;"ID=gene-KL911_005042=;Dbxref=GeneID:66123685=;Name=KL911_005042=;end_range=47465,.=;gbkey=Gene=;gene_biotype=protein_coding=;locus_tag=KL911_005042=;partial=true=;start_range=.,44706=;coverage=1.0=;sequence_ID=1.0=;valid_ORFs=1=;extra_copy_number=0=;copy_num_ID=gene-KL911_005042_0"=;coverage=1.0;sequence_ID=1.0;extra_copy_number=0;copy_num_ID=gene_189_0
OhagChromosome1	Liftoff	gene	283892	286465	.	+	.	ID=gene_190;"ID=gene-KL911_005043=;Dbxref=GeneID:66123686=;Name=KL911_005043=;end_range=50130,.=;gbkey=Gene=;gene_biotype=protein_coding=;locus_tag=KL911_005043=;partial=true=;start_range=.,47557=;coverage=1.0=;sequence_ID=1.0=;valid_ORFs=1=;extra_copy_number=0=;copy_num_ID=gene-KL911_005043_0"=;coverage=1.0;sequence_ID=1.0;extra_copy_number=0;copy_num_ID=gene_190_0
OhagChromosome1	Liftoff	gene	286855	288336	.	-	.	ID=gene_191;"ID=gene-KL911_005044=;Dbxref=GeneID:66123687=;Name=KL911_005044=;end_range=52001,.=;gbkey=Gene=;gene_biotype=protein_coding=;locus_tag=KL911_005044=;partial=true=;start_range=.,50520=;coverage=1.0=;sequence_ID=1.0=;valid_ORFs=1=;extra_copy_number=0=;copy_num_ID=gene-KL911_005044_0"=;coverage=1.0;sequence_ID=1.0;extra_copy_number=0;copy_num_ID=gene_191_0
OhagChromosome1	Liftoff	gene	288488	289426	.	+	.	ID=gene_192;"ID=gene-KL911_005045=;Dbxref=GeneID:66123688=;Name=KL911_005045=;end_range=53091,.=;gbkey=Gene=;gene_biotype=protein_coding=;locus_tag=KL911_005045=;partial=true=;start_range=.,52153=;coverage=1.0=;sequence_ID=1.0=;valid_ORFs=1=;extra_copy_number=0=;copy_num_ID=gene-KL911_005045_0"=;coverage=1.0;sequence_ID=1.0;extra_copy_number=0;copy_num_ID=gene_192_0
OhagChromosome1	Liftoff	gene	289558	291077	.	+	.	ID=gene_193;"ID=gene-KL911_005046=;Dbxref=GeneID:66123689=;Name=KL911_005046=;end_range=54742,.=;gbkey=Gene=;gene_biotype=protein_coding=;locus_tag=KL911_005046=;partial=true=;start_range=.,53223=;coverage=1.0=;sequence_ID=1.0=;valid_ORFs=1=;extra_copy_number=0=;copy_num_ID=gene-KL911_005046_0"=;coverage=1.0;sequence_ID=1.0;extra_copy_number=0;copy_num_ID=gene_193_0
OhagChromosome1	Liftoff	gene	291478	293812	.	+	.	ID=gene_194;"ID=gene-KL911_005047=;Dbxref=GeneID:66123690=;Name=KL911_005047=;end_range=57477,.=;gbkey=Gene=;gene_biotype=protein_coding=;locus_tag=KL911_005047=;partial=true=;start_range=.,55143=;coverage=1.0=;sequence_ID=1.0=;valid_ORFs=1=;extra_copy_number=0=;copy_num_ID=gene-KL911_005047_0"=;coverage=1.0;sequence_ID=1.0;extra_copy_number=0;copy_num_ID=gene_194_0
OhagChromosome1	Liftoff	gene	293862	295683	.	-	.	ID=gene_195;"ID=gene-KL911_005048=;Dbxref=GeneID:66123691=;Name=KL911_005048=;end_range=59348,.=;gbkey=Gene=;gene_biotype=protein_coding=;locus_tag=KL911_005048=;partial=true=;start_range=.,57527=;coverage=1.0=;sequence_ID=1.0=;valid_ORFs=1=;extra_copy_number=0=;copy_num_ID=gene-KL911_005048_0"=;coverage=1.0;sequence_ID=1.0;extra_copy_number=0;copy_num_ID=gene_195_0
OhagChromosome1	Liftoff	gene	295741	297840	.	-	.	ID=gene_196;"ID=gene-KL911_005049=;Dbxref=GeneID:66123692=;Name=KL911_005049=;end_range=61505,.=;gbkey=Gene=;gene_biotype=protein_coding=;locus_tag=KL911_005049=;partial=true=;start_range=.,59406=;coverage=1.0=;sequence_ID=1.0=;valid_ORFs=1=;extra_copy_number=0=;copy_num_ID=gene-KL911_005049_0"=;coverage=1.0;sequence_ID=1.0;extra_copy_number=0;copy_num_ID=gene_196_0
OhagChromosome1	Liftoff	gene	297947	301180	.	+	.	ID=gene_197;"ID=gene-KL911_005050=;Dbxref=GeneID:66123693=;Name=KL911_005050=;end_range=64845,.=;gbkey=Gene=;gene_biotype=protein_coding=;locus_tag=KL911_005050=;partial=true=;start_range=.,61612=;coverage=1.0=;sequence_ID=1.0=;valid_ORFs=1=;extra_copy_number=0=;copy_num_ID=gene-KL911_005050_0"=;coverage=1.0;sequence_ID=1.0;extra_copy_number=0;copy_num_ID=gene_197_0
OhagChromosome1	Liftoff	gene	301235	302401	.	+	.	ID=gene_198;"ID=gene-KL911_005051=;Dbxref=GeneID:66123694=;Name=KL911_005051=;end_range=66066,.=;gbkey=Gene=;gene_biotype=protein_coding=;locus_tag=KL911_005051=;partial=true=;start_range=.,64900=;coverage=1.0=;sequence_ID=1.0=;valid_ORFs=1=;extra_copy_number=0=;copy_num_ID=gene-KL911_005051_0"=;coverage=1.0;sequence_ID=1.0;extra_copy_number=0;copy_num_ID=gene_198_0
OhagChromosome1	Liftoff	gene	302444	305368	.	+	.	ID=gene_199;"ID=gene-KL911_005052=;Dbxref=GeneID:66123695=;Name=KL911_005052=;end_range=69033,.=;gbkey=Gene=;gene_biotype=protein_coding=;locus_tag=KL911_005052=;partial=true=;start_range=.,66109=;coverage=1.0=;sequence_ID=1.0=;valid_ORFs=1=;extra_copy_number=0=;copy_num_ID=gene-KL911_005052_0"=;coverage=1.0;sequence_ID=1.0;extra_copy_number=0;copy_num_ID=gene_199_0
OhagChromosome1	Liftoff	gene	305425	307677	.	+	.	ID=gene_200;"ID=gene-KL911_005053=;Dbxref=GeneID:66123696=;Name=KL911_005053=;end_range=71342,.=;gbkey=Gene=;gene_biotype=protein_coding=;locus_tag=KL911_005053=;partial=true=;start_range=.,69090=;coverage=1.0=;sequence_ID=1.0=;valid_ORFs=1=;extra_copy_number=0=;copy_num_ID=gene-KL911_005053_0"=;coverage=1.0;sequence_ID=1.0;extra_copy_number=0;copy_num_ID=gene_200_0
OhagChromosome1	Liftoff	gene	307686	308807	.	-	.	ID=gene_201;"ID=gene-KL911_005054=;Dbxref=GeneID:66123697=;Name=KL911_005054=;end_range=72472,.=;gbkey=Gene=;gene_biotype=protein_coding=;locus_tag=KL911_005054=;partial=true=;start_range=.,71351=;coverage=1.0=;sequence_ID=1.0=;valid_ORFs=1=;extra_copy_number=0=;copy_num_ID=gene-KL911_005054_0"=;coverage=1.0;sequence_ID=1.0;extra_copy_number=0;copy_num_ID=gene_201_0
OhagChromosome1	Liftoff	gene	309198	309851	.	+	.	ID=gene_202;"ID=gene-KL911_005055=;Dbxref=GeneID:66123698=;Name=KL911_005055=;end_range=73516,.=;gbkey=Gene=;gene_biotype=protein_coding=;locus_tag=KL911_005055=;partial=true=;start_range=.,72863=;coverage=1.0=;sequence_ID=1.0=;valid_ORFs=1=;extra_copy_number=0=;copy_num_ID=gene-KL911_005055_0"=;coverage=1.0;sequence_ID=1.0;extra_copy_number=0;copy_num_ID=gene_202_0
OhagChromosome1	Liftoff	gene	309986	312274	.	+	.	ID=gene_203;"ID=gene-KL911_005056=;Dbxref=GeneID:66123699=;Name=KL911_005056=;end_range=75939,.=;gbkey=Gene=;gene_biotype=protein_coding=;locus_tag=KL911_005056=;partial=true=;start_range=.,73651=;coverage=1.0=;sequence_ID=1.0=;valid_ORFs=1=;extra_copy_number=0=;copy_num_ID=gene-KL911_005056_0"=;coverage=1.0;sequence_ID=1.0;extra_copy_number=0;copy_num_ID=gene_203_0
OhagChromosome1	Liftoff	gene	312384	314162	.	+	.	ID=gene_204;"ID=gene-KL911_005057=;Dbxref=GeneID:66123700=;Name=KL911_005057=;end_range=77827,.=;gbkey=Gene=;gene_biotype=protein_coding=;locus_tag=KL911_005057=;partial=true=;start_range=.,76049=;coverage=1.0=;sequence_ID=1.0=;valid_ORFs=1=;extra_copy_number=0=;copy_num_ID=gene-KL911_005057_0"=;coverage=1.0;sequence_ID=1.0;extra_copy_number=0;copy_num_ID=gene_204_0
OhagChromosome1	Liftoff	gene	314236	314828	.	-	.	ID=gene_205;"ID=gene-KL911_005058=;Dbxref=GeneID:66123701=;Name=KL911_005058=;end_range=78493,.=;gbkey=Gene=;gene_biotype=protein_coding=;locus_tag=KL911_005058=;partial=true=;start_range=.,77901=;coverage=1.0=;sequence_ID=1.0=;valid_ORFs=1=;extra_copy_number=0=;copy_num_ID=gene-KL911_005058_0"=;coverage=1.0;sequence_ID=1.0;extra_copy_number=0;copy_num_ID=gene_205_0
OhagChromosome1	Liftoff	gene	316059	317021	.	-	.	ID=gene_206;"ID=gene-KL911_005059=;Dbxref=GeneID:66123702=;Name=KL911_005059=;end_range=80686,.=;gbkey=Gene=;gene_biotype=protein_coding=;locus_tag=KL911_005059=;partial=true=;start_range=.,79724=;coverage=1.0=;sequence_ID=1.0=;valid_ORFs=1=;extra_copy_number=0=;copy_num_ID=gene-KL911_005059_0"=;coverage=1.0;sequence_ID=1.0;extra_copy_number=0;copy_num_ID=gene_206_0
OhagChromosome1	Liftoff	gene	317375	319909	.	+	.	ID=gene_207;"ID=gene-KL911_005060=;Dbxref=GeneID:66123703=;Name=KL911_005060=;end_range=83574,.=;gbkey=Gene=;gene_biotype=protein_coding=;locus_tag=KL911_005060=;partial=true=;start_range=.,81040=;coverage=1.0=;sequence_ID=1.0=;valid_ORFs=1=;extra_copy_number=0=;copy_num_ID=gene-KL911_005060_0"=;coverage=1.0;sequence_ID=1.0;extra_copy_number=0;copy_num_ID=gene_207_0
OhagChromosome1	Liftoff	gene	320080	321159	.	-	.	ID=gene_208;"ID=gene-KL911_005061=;Dbxref=GeneID:66123704=;Name=KL911_005061=;end_range=84824,.=;gbkey=Gene=;gene_biotype=protein_coding=;locus_tag=KL911_005061=;partial=true=;start_range=.,83745=;coverage=1.0=;sequence_ID=1.0=;valid_ORFs=1=;extra_copy_number=0=;copy_num_ID=gene-KL911_005061_0"=;coverage=1.0;sequence_ID=1.0;extra_copy_number=0;copy_num_ID=gene_208_0
OhagChromosome1	Liftoff	gene	322106	323074	.	+	.	ID=gene_209;"ID=gene-KL911_005062=;Dbxref=GeneID:66123705=;Name=KL911_005062=;end_range=86739,.=;gbkey=Gene=;gene_biotype=protein_coding=;locus_tag=KL911_005062=;partial=true=;start_range=.,85771=;coverage=1.0=;sequence_ID=1.0=;valid_ORFs=1=;extra_copy_number=0=;copy_num_ID=gene-KL911_005062_0"=;coverage=1.0;sequence_ID=1.0;extra_copy_number=0;copy_num_ID=gene_209_0
OhagChromosome1	Liftoff	gene	323478	324476	.	-	.	ID=gene_210;"ID=gene-KL911_005063=;Dbxref=GeneID:66123706=;Name=KL911_005063=;end_range=88141,.=;gbkey=Gene=;gene_biotype=protein_coding=;locus_tag=KL911_005063=;partial=true=;start_range=.,87143=;coverage=1.0=;sequence_ID=1.0=;valid_ORFs=1=;extra_copy_number=0=;copy_num_ID=gene-KL911_005063_0"=;coverage=1.0;sequence_ID=1.0;extra_copy_number=0;copy_num_ID=gene_210_0
OhagChromosome1	Liftoff	gene	324598	326154	.	-	.	ID=gene_211;"ID=gene-KL911_005064=;Dbxref=GeneID:66123707=;Name=KL911_005064=;end_range=89819,.=;gbkey=Gene=;gene_biotype=protein_coding=;locus_tag=KL911_005064=;partial=true=;start_range=.,88263=;coverage=1.0=;sequence_ID=1.0=;valid_ORFs=1=;extra_copy_number=0=;copy_num_ID=gene-KL911_005064_0"=;coverage=1.0;sequence_ID=1.0;extra_copy_number=0;copy_num_ID=gene_211_0
OhagChromosome1	Liftoff	gene	326277	327800	.	-	.	ID=gene_212;"ID=gene-KL911_005065=;Dbxref=GeneID:66123708=;Name=KL911_005065=;end_range=91465,.=;gbkey=Gene=;gene_biotype=protein_coding=;locus_tag=KL911_005065=;partial=true=;start_range=.,89942=;coverage=1.0=;sequence_ID=1.0=;valid_ORFs=1=;extra_copy_number=0=;copy_num_ID=gene-KL911_005065_0"=;coverage=1.0;sequence_ID=1.0;extra_copy_number=0;copy_num_ID=gene_212_0
OhagChromosome1	Liftoff	gene	328139	328737	.	+	.	ID=gene_213;"ID=gene-KL911_005066=;Dbxref=GeneID:66123709=;Name=KL911_005066=;end_range=92402,.=;gbkey=Gene=;gene_biotype=protein_coding=;locus_tag=KL911_005066=;partial=true=;start_range=.,91804=;coverage=1.0=;sequence_ID=1.0=;valid_ORFs=1=;extra_copy_number=0=;copy_num_ID=gene-KL911_005066_0"=;coverage=1.0;sequence_ID=1.0;extra_copy_number=0;copy_num_ID=gene_213_0
OhagChromosome1	Liftoff	gene	328922	329164	.	-	.	ID=gene_214;"ID=gene-KL911_005067=;Dbxref=GeneID:66123710=;Name=KL911_005067=;end_range=92829,.=;gbkey=Gene=;gene_biotype=protein_coding=;locus_tag=KL911_005067=;partial=true=;start_range=.,92587=;coverage=1.0=;sequence_ID=1.0=;valid_ORFs=1=;extra_copy_number=0=;copy_num_ID=gene-KL911_005067_0"=;coverage=1.0;sequence_ID=1.0;extra_copy_number=0;copy_num_ID=gene_214_0
OhagChromosome1	Liftoff	gene	329331	330226	.	+	.	ID=gene_215;"ID=gene-KL911_005068=;Dbxref=GeneID:66123711=;Name=KL911_005068=;end_range=93891,.=;gbkey=Gene=;gene_biotype=protein_coding=;locus_tag=KL911_005068=;partial=true=;start_range=.,92996=;coverage=1.0=;sequence_ID=1.0=;valid_ORFs=1=;extra_copy_number=0=;copy_num_ID=gene-KL911_005068_0"=;coverage=1.0;sequence_ID=1.0;extra_copy_number=0;copy_num_ID=gene_215_0
OhagChromosome1	Liftoff	gene	330318	332456	.	-	.	ID=gene_216;"ID=gene-KL911_005069=;Dbxref=GeneID:66123712=;Name=KL911_005069=;end_range=96121,.=;gbkey=Gene=;gene_biotype=protein_coding=;locus_tag=KL911_005069=;partial=true=;start_range=.,93983=;coverage=1.0=;sequence_ID=1.0=;valid_ORFs=1=;extra_copy_number=0=;copy_num_ID=gene-KL911_005069_0"=;coverage=1.0;sequence_ID=1.0;extra_copy_number=0;copy_num_ID=gene_216_0
OhagChromosome1	Liftoff	gene	332559	333086	.	-	.	ID=gene_217;"ID=gene-KL911_005070=;Dbxref=GeneID:66123713=;Name=KL911_005070=;end_range=96751,.=;gbkey=Gene=;gene_biotype=protein_coding=;locus_tag=KL911_005070=;partial=true=;start_range=.,96224=;coverage=1.0=;sequence_ID=1.0=;valid_ORFs=1=;extra_copy_number=0=;copy_num_ID=gene-KL911_005070_0"=;coverage=1.0;sequence_ID=1.0;extra_copy_number=0;copy_num_ID=gene_217_0
OhagChromosome1	Liftoff	gene	333395	334471	.	-	.	ID=gene_218;"ID=gene-KL911_005071=;Dbxref=GeneID:66123714=;Name=KL911_005071=;end_range=98136,.=;gbkey=Gene=;gene_biotype=protein_coding=;locus_tag=KL911_005071=;partial=true=;start_range=.,97060=;coverage=1.0=;sequence_ID=1.0=;valid_ORFs=1=;extra_copy_number=0=;copy_num_ID=gene-KL911_005071_0"=;coverage=1.0;sequence_ID=1.0;extra_copy_number=0;copy_num_ID=gene_218_0
OhagChromosome1	Liftoff	gene	334555	335412	.	-	.	ID=gene_219;"ID=gene-KL911_005072=;Dbxref=GeneID:66123715=;Name=KL911_005072=;end_range=99077,.=;gbkey=Gene=;gene_biotype=protein_coding=;locus_tag=KL911_005072=;partial=true=;start_range=.,98220=;coverage=1.0=;sequence_ID=1.0=;valid_ORFs=1=;extra_copy_number=0=;copy_num_ID=gene-KL911_005072_0"=;coverage=1.0;sequence_ID=1.0;extra_copy_number=0;copy_num_ID=gene_219_0
OhagChromosome1	Liftoff	gene	335545	336189	.	-	.	ID=gene_220;"ID=gene-KL911_005073=;Dbxref=GeneID:66123716=;Name=KL911_005073=;end_range=99854,.=;gbkey=Gene=;gene_biotype=protein_coding=;locus_tag=KL911_005073=;partial=true=;start_range=.,99210=;coverage=1.0=;sequence_ID=1.0=;valid_ORFs=1=;extra_copy_number=0=;copy_num_ID=gene-KL911_005073_0"=;coverage=1.0;sequence_ID=1.0;extra_copy_number=0;copy_num_ID=gene_220_0
OhagChromosome1	Liftoff	gene	337204	338712	.	+	.	ID=gene_221;"ID=gene-KL911_005074=;Dbxref=GeneID:66123717=;Name=KL911_005074=;end_range=102377,.=;gbkey=Gene=;gene_biotype=protein_coding=;locus_tag=KL911_005074=;partial=true=;start_range=.,100869=;coverage=1.0=;sequence_ID=1.0=;valid_ORFs=1=;extra_copy_number=0=;copy_num_ID=gene-KL911_005074_0"=;coverage=1.0;sequence_ID=1.0;extra_copy_number=0;copy_num_ID=gene_221_0
OhagChromosome1	Liftoff	gene	338870	342007	.	-	.	ID=gene_222;"ID=gene-KL911_005075=;Dbxref=GeneID:66123718=;Name=KL911_005075=;end_range=105672,.=;gbkey=Gene=;gene_biotype=protein_coding=;locus_tag=KL911_005075=;partial=true=;start_range=.,102535=;coverage=1.0=;sequence_ID=1.0=;valid_ORFs=1=;extra_copy_number=0=;copy_num_ID=gene-KL911_005075_0"=;coverage=1.0;sequence_ID=1.0;extra_copy_number=0;copy_num_ID=gene_222_0
OhagChromosome1	Liftoff	gene	342088	342982	.	+	.	ID=gene_223;"ID=gene-KL911_005076=;Dbxref=GeneID:66123719=;Name=KL911_005076=;end_range=106647,.=;gbkey=Gene=;gene_biotype=protein_coding=;locus_tag=KL911_005076=;partial=true=;start_range=.,105753=;coverage=1.0=;sequence_ID=1.0=;valid_ORFs=1=;extra_copy_number=0=;copy_num_ID=gene-KL911_005076_0"=;coverage=1.0;sequence_ID=1.0;extra_copy_number=0;copy_num_ID=gene_223_0
OhagChromosome1	Liftoff	gene	342993	345875	.	-	.	ID=gene_224;"ID=gene-KL911_005077=;Dbxref=GeneID:66123720=;Name=KL911_005077=;end_range=109540,.=;gbkey=Gene=;gene_biotype=protein_coding=;locus_tag=KL911_005077=;partial=true=;start_range=.,106658=;coverage=1.0=;sequence_ID=1.0=;valid_ORFs=1=;extra_copy_number=0=;copy_num_ID=gene-KL911_005077_0"=;coverage=1.0;sequence_ID=1.0;extra_copy_number=0;copy_num_ID=gene_224_0
OhagChromosome1	Liftoff	gene	345950	346796	.	+	.	ID=gene_225;"ID=gene-KL911_005078=;Dbxref=GeneID:66123721=;Name=KL911_005078=;end_range=110461,.=;gbkey=Gene=;gene_biotype=protein_coding=;locus_tag=KL911_005078=;partial=true=;start_range=.,109615=;coverage=1.0=;sequence_ID=1.0=;valid_ORFs=1=;extra_copy_number=0=;copy_num_ID=gene-KL911_005078_0"=;coverage=1.0;sequence_ID=1.0;extra_copy_number=0;copy_num_ID=gene_225_0
OhagChromosome1	Liftoff	gene	346836	349058	.	-	.	ID=gene_226;"ID=gene-KL911_005079=;Dbxref=GeneID:66123722=;Name=KL911_005079=;end_range=112723,.=;gbkey=Gene=;gene_biotype=protein_coding=;locus_tag=KL911_005079=;partial=true=;start_range=.,110501=;coverage=1.0=;sequence_ID=1.0=;valid_ORFs=1=;extra_copy_number=0=;copy_num_ID=gene-KL911_005079_0"=;coverage=1.0;sequence_ID=1.0;extra_copy_number=0;copy_num_ID=gene_226_0
OhagChromosome1	Liftoff	gene	349783	351795	.	+	.	ID=gene_227;"ID=gene-KL911_005080=;Dbxref=GeneID:66123723=;Name=KL911_005080=;end_range=115460,.=;gbkey=Gene=;gene_biotype=protein_coding=;locus_tag=KL911_005080=;partial=true=;start_range=.,113448=;coverage=1.0=;sequence_ID=1.0=;valid_ORFs=1=;extra_copy_number=0=;copy_num_ID=gene-KL911_005080_0"=;coverage=1.0;sequence_ID=1.0;extra_copy_number=0;copy_num_ID=gene_227_0
OhagChromosome1	Liftoff	gene	352467	354809	.	+	.	ID=gene_228;"ID=gene-KL911_005081=;Dbxref=GeneID:66123724=;Name=KL911_005081=;end_range=118474,.=;gbkey=Gene=;gene_biotype=protein_coding=;locus_tag=KL911_005081=;partial=true=;start_range=.,116132=;coverage=1.0=;sequence_ID=1.0=;valid_ORFs=1=;extra_copy_number=0=;copy_num_ID=gene-KL911_005081_0"=;coverage=1.0;sequence_ID=1.0;extra_copy_number=0;copy_num_ID=gene_228_0
OhagChromosome1	Liftoff	gene	354913	355296	.	-	.	ID=gene_229;"ID=gene-KL911_005082=;Dbxref=GeneID:66123725=;Name=KL911_005082=;end_range=118961,.=;gbkey=Gene=;gene_biotype=protein_coding=;locus_tag=KL911_005082=;partial=true=;start_range=.,118578=;coverage=1.0=;sequence_ID=1.0=;valid_ORFs=1=;extra_copy_number=0=;copy_num_ID=gene-KL911_005082_0"=;coverage=1.0;sequence_ID=1.0;extra_copy_number=0;copy_num_ID=gene_229_0
OhagChromosome1	Liftoff	gene	355914	357089	.	+	.	ID=gene_230;"ID=gene-KL911_005083=;Dbxref=GeneID:66123726=;Name=KL911_005083=;end_range=120754,.=;gbkey=Gene=;gene_biotype=protein_coding=;locus_tag=KL911_005083=;partial=true=;start_range=.,119579=;coverage=1.0=;sequence_ID=1.0=;valid_ORFs=1=;extra_copy_number=0=;copy_num_ID=gene-KL911_005083_0"=;coverage=1.0;sequence_ID=1.0;extra_copy_number=0;copy_num_ID=gene_230_0
OhagChromosome1	Liftoff	gene	357385	359115	.	+	.	ID=gene_231;"ID=gene-KL911_005084=;Dbxref=GeneID:66123727=;Name=KL911_005084=;end_range=122780,.=;gbkey=Gene=;gene_biotype=protein_coding=;locus_tag=KL911_005084=;partial=true=;start_range=.,121050=;coverage=1.0=;sequence_ID=1.0=;valid_ORFs=1=;extra_copy_number=0=;copy_num_ID=gene-KL911_005084_0"=;coverage=1.0;sequence_ID=1.0;extra_copy_number=0;copy_num_ID=gene_231_0
OhagChromosome1	Liftoff	gene	359160	361229	.	-	.	ID=gene_232;"ID=gene-KL911_005085=;Dbxref=GeneID:66123728=;Name=KL911_005085=;end_range=124894,.=;gbkey=Gene=;gene_biotype=protein_coding=;locus_tag=KL911_005085=;partial=true=;start_range=.,122825=;coverage=1.0=;sequence_ID=1.0=;valid_ORFs=1=;extra_copy_number=0=;copy_num_ID=gene-KL911_005085_0"=;coverage=1.0;sequence_ID=1.0;extra_copy_number=0;copy_num_ID=gene_232_0
OhagChromosome1	Liftoff	gene	361452	362018	.	+	.	ID=gene_233;"ID=gene-KL911_005086=;Dbxref=GeneID:66123729=;Name=KL911_005086=;end_range=125683,.=;gbkey=Gene=;gene_biotype=protein_coding=;locus_tag=KL911_005086=;partial=true=;start_range=.,125117=;coverage=1.0=;sequence_ID=1.0=;valid_ORFs=1=;extra_copy_number=0=;copy_num_ID=gene-KL911_005086_0"=;coverage=1.0;sequence_ID=1.0;extra_copy_number=0;copy_num_ID=gene_233_0
OhagChromosome1	Liftoff	gene	362066	363817	.	-	.	ID=gene_234;"ID=gene-KL911_005087=;Dbxref=GeneID:66123730=;Name=KL911_005087=;end_range=127482,.=;gbkey=Gene=;gene_biotype=protein_coding=;locus_tag=KL911_005087=;partial=true=;start_range=.,125731=;coverage=1.0=;sequence_ID=1.0=;valid_ORFs=1=;extra_copy_number=0=;copy_num_ID=gene-KL911_005087_0"=;coverage=1.0;sequence_ID=1.0;extra_copy_number=0;copy_num_ID=gene_234_0
OhagChromosome1	Liftoff	gene	363984	364637	.	-	.	ID=gene_235;"ID=gene-KL911_005088=;Dbxref=GeneID:66123731=;Name=KL911_005088=;end_range=128302,.=;gbkey=Gene=;gene_biotype=protein_coding=;locus_tag=KL911_005088=;partial=true=;start_range=.,127649=;coverage=1.0=;sequence_ID=1.0=;valid_ORFs=1=;extra_copy_number=0=;copy_num_ID=gene-KL911_005088_0"=;coverage=1.0;sequence_ID=1.0;extra_copy_number=0;copy_num_ID=gene_235_0
OhagChromosome1	Liftoff	gene	364900	365847	.	+	.	ID=gene_236;"ID=gene-KL911_005089=;Dbxref=GeneID:66123732=;Name=KL911_005089=;end_range=129512,.=;gbkey=Gene=;gene_biotype=protein_coding=;locus_tag=KL911_005089=;partial=true=;start_range=.,128565=;coverage=1.0=;sequence_ID=1.0=;valid_ORFs=1=;extra_copy_number=0=;copy_num_ID=gene-KL911_005089_0"=;coverage=1.0;sequence_ID=1.0;extra_copy_number=0;copy_num_ID=gene_236_0
OhagChromosome1	Liftoff	gene	366026	368519	.	-	.	ID=gene_237;"ID=gene-KL911_005090=;Dbxref=GeneID:66123733=;Name=KL911_005090=;end_range=132184,.=;gbkey=Gene=;gene_biotype=protein_coding=;locus_tag=KL911_005090=;partial=true=;start_range=.,129691=;coverage=1.0=;sequence_ID=1.0=;valid_ORFs=1=;extra_copy_number=0=;copy_num_ID=gene-KL911_005090_0"=;coverage=1.0;sequence_ID=1.0;extra_copy_number=0;copy_num_ID=gene_237_0
OhagChromosome1	Liftoff	gene	369021	369476	.	+	.	ID=gene_238;"ID=gene-KL911_005091=;Dbxref=GeneID:66123734=;Name=KL911_005091=;end_range=133141,.=;gbkey=Gene=;gene_biotype=protein_coding=;locus_tag=KL911_005091=;partial=true=;start_range=.,132686=;coverage=1.0=;sequence_ID=1.0=;valid_ORFs=1=;extra_copy_number=0=;copy_num_ID=gene-KL911_005091_0"=;coverage=1.0;sequence_ID=1.0;extra_copy_number=0;copy_num_ID=gene_238_0
OhagChromosome1	Liftoff	gene	369575	373134	.	-	.	ID=gene_239;"ID=gene-KL911_005092=;Dbxref=GeneID:66123735=;Name=KL911_005092=;end_range=136800,.=;gbkey=Gene=;gene_biotype=protein_coding=;locus_tag=KL911_005092=;partial=true=;start_range=.,133240=;coverage=1.0=;sequence_ID=1.0=;valid_ORFs=0=;extra_copy_number=0=;copy_num_ID=gene-KL911_005092_0"=;coverage=1.0;sequence_ID=1.0;extra_copy_number=0;copy_num_ID=gene_239_0
OhagChromosome1	Liftoff	gene	373359	374585	.	-	.	ID=gene_240;"ID=gene-KL911_005093=;Dbxref=GeneID:66123736=;Name=KL911_005093=;end_range=138251,.=;gbkey=Gene=;gene_biotype=protein_coding=;locus_tag=KL911_005093=;partial=true=;start_range=.,137025=;coverage=1.0=;sequence_ID=1.0=;valid_ORFs=1=;extra_copy_number=0=;copy_num_ID=gene-KL911_005093_0"=;coverage=1.0;sequence_ID=1.0;extra_copy_number=0;copy_num_ID=gene_240_0
OhagChromosome1	Liftoff	gene	376669	379002	.	+	.	ID=gene_241;"ID=gene-KL911_005094=;Dbxref=GeneID:66123737=;Name=KL911_005094=;end_range=142668,.=;gbkey=Gene=;gene_biotype=protein_coding=;locus_tag=KL911_005094=;partial=true=;start_range=.,140335=;coverage=1.0=;sequence_ID=1.0=;valid_ORFs=1=;extra_copy_number=0=;copy_num_ID=gene-KL911_005094_0"=;coverage=1.0;sequence_ID=1.0;extra_copy_number=0;copy_num_ID=gene_241_0
OhagChromosome1	Liftoff	gene	379539	380627	.	+	.	ID=gene_242;"ID=gene-KL911_005095=;Dbxref=GeneID:66123738=;Name=KL911_005095=;end_range=144293,.=;gbkey=Gene=;gene_biotype=protein_coding=;locus_tag=KL911_005095=;partial=true=;start_range=.,143205=;coverage=1.0=;sequence_ID=1.0=;valid_ORFs=1=;extra_copy_number=0=;copy_num_ID=gene-KL911_005095_0"=;coverage=1.0;sequence_ID=1.0;extra_copy_number=0;copy_num_ID=gene_242_0
OhagChromosome1	Liftoff	gene	380691	381950	.	-	.	ID=gene_243;"ID=gene-KL911_005096=;Dbxref=GeneID:66123739=;Name=KL911_005096=;end_range=145616,.=;gbkey=Gene=;gene_biotype=protein_coding=;locus_tag=KL911_005096=;partial=true=;start_range=.,144357=;coverage=1.0=;sequence_ID=1.0=;valid_ORFs=1=;extra_copy_number=0=;copy_num_ID=gene-KL911_005096_0"=;coverage=1.0;sequence_ID=1.0;extra_copy_number=0;copy_num_ID=gene_243_0
OhagChromosome1	Liftoff	gene	382184	384031	.	+	.	ID=gene_244;"ID=gene-KL911_005097=;Dbxref=GeneID:66123740=;Name=KL911_005097=;end_range=147697,.=;gbkey=Gene=;gene_biotype=protein_coding=;locus_tag=KL911_005097=;partial=true=;start_range=.,145850=;coverage=1.0=;sequence_ID=1.0=;valid_ORFs=1=;extra_copy_number=0=;copy_num_ID=gene-KL911_005097_0"=;coverage=1.0;sequence_ID=1.0;extra_copy_number=0;copy_num_ID=gene_244_0
OhagChromosome1	Liftoff	gene	393886	394215	.	-	.	ID=gene_245;"ID=gene-KL911_005389=;Dbxref=GeneID:66124029=;Name=KL911_005389=;end_range=4151,.=;gbkey=Gene=;gene_biotype=protein_coding=;locus_tag=KL911_005389=;partial=true=;start_range=.,3822=;coverage=1.0=;sequence_ID=1.0=;valid_ORFs=1=;extra_copy_number=0=;copy_num_ID=gene-KL911_005389_0"=;coverage=1.0;sequence_ID=1.0;extra_copy_number=0;copy_num_ID=gene_245_0
OhagChromosome1	Liftoff	gene	396628	397521	.	+	.	ID=gene_246;"ID=gene-KL911_005388=;Dbxref=GeneID:66124028=;Name=KL911_005388=;end_range=1409,.=;gbkey=Gene=;gene_biotype=protein_coding=;locus_tag=KL911_005388=;partial=true=;start_range=.,516=;coverage=1.0=;sequence_ID=1.0=;valid_ORFs=1=;extra_copy_number=0=;copy_num_ID=gene-KL911_005388_0"=;coverage=1.0;sequence_ID=1.0;extra_copy_number=0;copy_num_ID=gene_246_0
OhagChromosome1	Liftoff	gene	397858	398036	.	+	.	ID=gene_247;"ID=gene-KL911_005387=;Dbxref=GeneID:66124027=;Name=KL911_005387=;end_range=179,.=;gbkey=Gene=;gene_biotype=protein_coding=;locus_tag=KL911_005387=;partial=true=;start_range=.,1=;coverage=1.0=;sequence_ID=1.0=;valid_ORFs=0=;extra_copy_number=0=;copy_num_ID=gene-KL911_005387_0"=;coverage=1.0;sequence_ID=1.0;extra_copy_number=0;copy_num_ID=gene_247_0
OhagChromosome1	Liftoff	gene	398161	399146	.	+	.	ID=gene_248;"ID=gene-KL911_005403=;Dbxref=GeneID:66124043=;Name=KL911_005403=;end_range=1187,.=;gbkey=Gene=;gene_biotype=protein_coding=;locus_tag=KL911_005403=;partial=true=;start_range=.,202=;coverage=1.0=;sequence_ID=1.0=;valid_ORFs=0=;extra_copy_number=0=;copy_num_ID=gene-KL911_005403_0"=;coverage=1.0;sequence_ID=1.0;extra_copy_number=0;copy_num_ID=gene_248_0
OhagChromosome1	Liftoff	gene	399402	401627	.	-	.	ID=gene_249;"ID=gene-KL911_002984=;Dbxref=GeneID:66121627=;Name=KL911_002984=;end_range=556406,.=;gbkey=Gene=;gene_biotype=protein_coding=;locus_tag=KL911_002984=;partial=true=;start_range=.,554181=;coverage=1.0=;sequence_ID=1.0=;valid_ORFs=1=;extra_copy_number=0=;copy_num_ID=gene-KL911_002984_0"=;coverage=1.0;sequence_ID=1.0;extra_copy_number=0;copy_num_ID=gene_249_0
OhagChromosome1	Liftoff	gene	401903	402748	.	-	.	ID=gene_250;"ID=gene-KL911_002983=;Dbxref=GeneID:66121626=;Name=KL911_002983=;end_range=553905,.=;gbkey=Gene=;gene_biotype=protein_coding=;locus_tag=KL911_002983=;partial=true=;start_range=.,553060=;coverage=1.0=;sequence_ID=1.0=;valid_ORFs=1=;extra_copy_number=0=;copy_num_ID=gene-KL911_002983_0"=;coverage=1.0;sequence_ID=1.0;extra_copy_number=0;copy_num_ID=gene_250_0
OhagChromosome1	Liftoff	gene	403017	403784	.	-	.	ID=gene_251;"ID=gene-KL911_002982=;Dbxref=GeneID:66121625=;Name=KL911_002982=;end_range=552791,.=;gbkey=Gene=;gene_biotype=protein_coding=;locus_tag=KL911_002982=;partial=true=;start_range=.,552024=;coverage=1.0=;sequence_ID=1.0=;valid_ORFs=1=;extra_copy_number=0=;copy_num_ID=gene-KL911_002982_0"=;coverage=1.0;sequence_ID=1.0;extra_copy_number=0;copy_num_ID=gene_251_0
OhagChromosome1	Liftoff	gene	404113	405144	.	+	.	ID=gene_252;"ID=gene-KL911_002981=;Dbxref=GeneID:66121624=;Name=KL911_002981=;end_range=551695,.=;gbkey=Gene=;gene_biotype=protein_coding=;locus_tag=KL911_002981=;partial=true=;start_range=.,550664=;coverage=1.0=;sequence_ID=1.0=;valid_ORFs=1=;extra_copy_number=0=;copy_num_ID=gene-KL911_002981_0"=;coverage=1.0;sequence_ID=1.0;extra_copy_number=0;copy_num_ID=gene_252_0
OhagChromosome1	Liftoff	gene	405288	407138	.	-	.	ID=gene_253;"ID=gene-KL911_002980=;Dbxref=GeneID:66121623=;Name=KL911_002980=;end_range=550520,.=;gbkey=Gene=;gene_biotype=protein_coding=;locus_tag=KL911_002980=;partial=true=;start_range=.,548670=;coverage=1.0=;sequence_ID=1.0=;valid_ORFs=1=;extra_copy_number=0=;copy_num_ID=gene-KL911_002980_0"=;coverage=1.0;sequence_ID=1.0;extra_copy_number=0;copy_num_ID=gene_253_0
OhagChromosome1	Liftoff	gene	407444	408493	.	-	.	ID=gene_254;"ID=gene-KL911_002979=;Dbxref=GeneID:66121622=;Name=KL911_002979=;end_range=548364,.=;gbkey=Gene=;gene_biotype=protein_coding=;locus_tag=KL911_002979=;partial=true=;start_range=.,547315=;coverage=1.0=;sequence_ID=1.0=;valid_ORFs=1=;extra_copy_number=0=;copy_num_ID=gene-KL911_002979_0"=;coverage=1.0;sequence_ID=1.0;extra_copy_number=0;copy_num_ID=gene_254_0
OhagChromosome1	Liftoff	gene	408644	410299	.	+	.	ID=gene_255;"ID=gene-KL911_002978=;Dbxref=GeneID:66121621=;Name=KL911_002978=;end_range=547164,.=;gbkey=Gene=;gene_biotype=protein_coding=;locus_tag=KL911_002978=;partial=true=;start_range=.,545509=;coverage=1.0=;sequence_ID=1.0=;valid_ORFs=1=;extra_copy_number=0=;copy_num_ID=gene-KL911_002978_0"=;coverage=1.0;sequence_ID=1.0;extra_copy_number=0;copy_num_ID=gene_255_0
OhagChromosome1	Liftoff	gene	410422	411909	.	+	.	ID=gene_256;"ID=gene-KL911_002977=;Dbxref=GeneID:66121620=;Name=KL911_002977=;end_range=545386,.=;gbkey=Gene=;gene_biotype=protein_coding=;locus_tag=KL911_002977=;partial=true=;start_range=.,543899=;coverage=1.0=;sequence_ID=1.0=;valid_ORFs=1=;extra_copy_number=0=;copy_num_ID=gene-KL911_002977_0"=;coverage=1.0;sequence_ID=1.0;extra_copy_number=0;copy_num_ID=gene_256_0
OhagChromosome1	Liftoff	gene	411978	414104	.	-	.	ID=gene_257;"ID=gene-KL911_002976=;Dbxref=GeneID:66121619=;Name=KL911_002976=;end_range=543830,.=;gbkey=Gene=;gene_biotype=protein_coding=;locus_tag=KL911_002976=;partial=true=;start_range=.,541704=;coverage=1.0=;sequence_ID=1.0=;valid_ORFs=1=;extra_copy_number=0=;copy_num_ID=gene-KL911_002976_0"=;coverage=1.0;sequence_ID=1.0;extra_copy_number=0;copy_num_ID=gene_257_0
OhagChromosome1	Liftoff	gene	415966	417705	.	+	.	ID=gene_258;"ID=gene-KL911_002975=;Dbxref=GeneID:66121618=;Name=KL911_002975=;end_range=539842,.=;gbkey=Gene=;gene_biotype=protein_coding=;locus_tag=KL911_002975=;partial=true=;start_range=.,538103=;coverage=1.0=;sequence_ID=1.0=;valid_ORFs=1=;extra_copy_number=0=;copy_num_ID=gene-KL911_002975_0"=;coverage=1.0;sequence_ID=1.0;extra_copy_number=0;copy_num_ID=gene_258_0
OhagChromosome1	Liftoff	gene	418398	421622	.	+	.	ID=gene_259;"ID=gene-KL911_002974=;Dbxref=GeneID:66121617=;Name=KL911_002974=;end_range=537410,.=;gbkey=Gene=;gene_biotype=protein_coding=;locus_tag=KL911_002974=;partial=true=;start_range=.,534186=;coverage=1.0=;sequence_ID=1.0=;valid_ORFs=1=;extra_copy_number=0=;copy_num_ID=gene-KL911_002974_0"=;coverage=1.0;sequence_ID=1.0;extra_copy_number=0;copy_num_ID=gene_259_0
OhagChromosome1	Liftoff	gene	421939	424638	.	+	.	ID=gene_260;"ID=gene-KL911_002973=;Dbxref=GeneID:66121616=;Name=KL911_002973=;end_range=533869,.=;gbkey=Gene=;gene_biotype=protein_coding=;locus_tag=KL911_002973=;partial=true=;start_range=.,531170=;coverage=1.0=;sequence_ID=1.0=;valid_ORFs=1=;extra_copy_number=0=;copy_num_ID=gene-KL911_002973_0"=;coverage=1.0;sequence_ID=1.0;extra_copy_number=0;copy_num_ID=gene_260_0
OhagChromosome1	Liftoff	gene	425494	425712	.	+	.	ID=gene_261;"ID=gene-KL911_002972=;Dbxref=GeneID:66121615=;Name=KL911_002972=;end_range=530314,.=;gbkey=Gene=;gene_biotype=protein_coding=;locus_tag=KL911_002972=;partial=true=;start_range=.,530096=;coverage=1.0=;sequence_ID=1.0=;valid_ORFs=1=;extra_copy_number=0=;copy_num_ID=gene-KL911_002972_0"=;coverage=1.0;sequence_ID=1.0;extra_copy_number=0;copy_num_ID=gene_261_0
OhagChromosome1	Liftoff	gene	427056	428686	.	+	.	ID=gene_262;"ID=gene-KL911_002971=;Dbxref=GeneID:66121614=;Name=KL911_002971=;end_range=528752,.=;gbkey=Gene=;gene_biotype=protein_coding=;locus_tag=KL911_002971=;partial=true=;start_range=.,527124=;coverage=1.0=;sequence_ID=1.0=;valid_ORFs=0=;extra_copy_number=0=;copy_num_ID=gene-KL911_002971_0"=;coverage=1.0;sequence_ID=1.0;extra_copy_number=0;copy_num_ID=gene_262_0
OhagChromosome1	Liftoff	gene	429278	432427	.	+	.	ID=gene_263;"ID=gene-KL911_002970=;Dbxref=GeneID:66121613=;Name=KL911_002970=;end_range=526532,.=;gbkey=Gene=;gene_biotype=protein_coding=;locus_tag=KL911_002970=;partial=true=;start_range=.,523383=;coverage=1.0=;sequence_ID=1.0=;valid_ORFs=1=;extra_copy_number=0=;copy_num_ID=gene-KL911_002970_0"=;coverage=1.0;sequence_ID=1.0;extra_copy_number=0;copy_num_ID=gene_263_0
OhagChromosome1	Liftoff	gene	432493	433329	.	+	.	ID=gene_264;"ID=gene-KL911_002969=;Dbxref=GeneID:66121612=;Name=KL911_002969=;end_range=523317,.=;gbkey=Gene=;gene_biotype=protein_coding=;locus_tag=KL911_002969=;partial=true=;start_range=.,522481=;coverage=1.0=;sequence_ID=1.0=;valid_ORFs=1=;extra_copy_number=0=;copy_num_ID=gene-KL911_002969_0"=;coverage=1.0;sequence_ID=1.0;extra_copy_number=0;copy_num_ID=gene_264_0
OhagChromosome1	Liftoff	gene	433367	434341	.	-	.	ID=gene_265;"ID=gene-KL911_002968=;Dbxref=GeneID:66121611=;Name=KL911_002968=;end_range=522443,.=;gbkey=Gene=;gene_biotype=protein_coding=;locus_tag=KL911_002968=;partial=true=;start_range=.,521469=;coverage=1.0=;sequence_ID=1.0=;valid_ORFs=1=;extra_copy_number=0=;copy_num_ID=gene-KL911_002968_0"=;coverage=1.0;sequence_ID=1.0;extra_copy_number=0;copy_num_ID=gene_265_0
OhagChromosome1	Liftoff	gene	434412	435770	.	-	.	ID=gene_266;"ID=gene-KL911_002967=;Dbxref=GeneID:66121610=;Name=KL911_002967=;end_range=521398,.=;gbkey=Gene=;gene_biotype=protein_coding=;locus_tag=KL911_002967=;partial=true=;start_range=.,520040=;coverage=1.0=;sequence_ID=1.0=;valid_ORFs=1=;extra_copy_number=0=;copy_num_ID=gene-KL911_002967_0"=;coverage=1.0;sequence_ID=1.0;extra_copy_number=0;copy_num_ID=gene_266_0
OhagChromosome1	Liftoff	gene	435863	436885	.	+	.	ID=gene_267;"ID=gene-KL911_002966=;Dbxref=GeneID:66121609=;Name=KL911_002966=;end_range=519947,.=;gbkey=Gene=;gene_biotype=protein_coding=;locus_tag=KL911_002966=;partial=true=;start_range=.,518925=;coverage=1.0=;sequence_ID=1.0=;valid_ORFs=1=;extra_copy_number=0=;copy_num_ID=gene-KL911_002966_0"=;coverage=1.0;sequence_ID=1.0;extra_copy_number=0;copy_num_ID=gene_267_0
OhagChromosome1	Liftoff	gene	436920	439388	.	-	.	ID=gene_268;"ID=gene-KL911_002965=;Dbxref=GeneID:66121608=;Name=KL911_002965=;end_range=518890,.=;gbkey=Gene=;gene_biotype=protein_coding=;locus_tag=KL911_002965=;partial=true=;start_range=.,516422=;coverage=1.0=;sequence_ID=1.0=;valid_ORFs=1=;extra_copy_number=0=;copy_num_ID=gene-KL911_002965_0"=;coverage=1.0;sequence_ID=1.0;extra_copy_number=0;copy_num_ID=gene_268_0
OhagChromosome1	Liftoff	gene	440179	443289	.	-	.	ID=gene_269;"ID=gene-KL911_002964=;Dbxref=GeneID:66121607=;Name=KL911_002964=;end_range=515631,.=;gbkey=Gene=;gene_biotype=protein_coding=;locus_tag=KL911_002964=;partial=true=;start_range=.,512521=;coverage=1.0=;sequence_ID=1.0=;valid_ORFs=1=;extra_copy_number=0=;copy_num_ID=gene-KL911_002964_0"=;coverage=1.0;sequence_ID=1.0;extra_copy_number=0;copy_num_ID=gene_269_0
OhagChromosome1	Liftoff	gene	443983	444258	.	+	.	ID=gene_270;"ID=gene-KL911_002963=;Dbxref=GeneID:66121606=;Name=KL911_002963=;end_range=511827,.=;gbkey=Gene=;gene_biotype=protein_coding=;locus_tag=KL911_002963=;partial=true=;start_range=.,511552=;coverage=1.0=;sequence_ID=1.0=;valid_ORFs=1=;extra_copy_number=0=;copy_num_ID=gene-KL911_002963_0"=;coverage=1.0;sequence_ID=1.0;extra_copy_number=0;copy_num_ID=gene_270_0
OhagChromosome1	Liftoff	gene	444618	445823	.	+	.	ID=gene_271;"ID=gene-KL911_002962=;Dbxref=GeneID:66121605=;Name=KL911_002962=;end_range=511192,.=;gbkey=Gene=;gene_biotype=protein_coding=;locus_tag=KL911_002962=;partial=true=;start_range=.,509987=;coverage=1.0=;sequence_ID=1.0=;valid_ORFs=1=;extra_copy_number=0=;copy_num_ID=gene-KL911_002962_0"=;coverage=1.0;sequence_ID=1.0;extra_copy_number=0;copy_num_ID=gene_271_0
OhagChromosome1	Liftoff	gene	445961	446416	.	-	.	ID=gene_272;"ID=gene-KL911_002961=;Dbxref=GeneID:66121604=;Name=KL911_002961=;end_range=509849,.=;gbkey=Gene=;gene_biotype=protein_coding=;locus_tag=KL911_002961=;partial=true=;start_range=.,509394=;coverage=1.0=;sequence_ID=1.0=;valid_ORFs=1=;extra_copy_number=0=;copy_num_ID=gene-KL911_002961_0"=;coverage=1.0;sequence_ID=1.0;extra_copy_number=0;copy_num_ID=gene_272_0
OhagChromosome1	Liftoff	gene	446565	447650	.	-	.	ID=gene_273;"ID=gene-KL911_002960=;Dbxref=GeneID:66121603=;Name=KL911_002960=;end_range=509245,.=;gbkey=Gene=;gene_biotype=protein_coding=;locus_tag=KL911_002960=;partial=true=;start_range=.,508160=;coverage=1.0=;sequence_ID=1.0=;valid_ORFs=1=;extra_copy_number=0=;copy_num_ID=gene-KL911_002960_0"=;coverage=1.0;sequence_ID=1.0;extra_copy_number=0;copy_num_ID=gene_273_0
OhagChromosome1	Liftoff	gene	448084	448656	.	-	.	ID=gene_274;"ID=gene-KL911_002959=;Dbxref=GeneID:66121602=;Name=KL911_002959=;end_range=507726,.=;gbkey=Gene=;gene_biotype=protein_coding=;locus_tag=KL911_002959=;partial=true=;start_range=.,507154=;coverage=1.0=;sequence_ID=1.0=;valid_ORFs=1=;extra_copy_number=0=;copy_num_ID=gene-KL911_002959_0"=;coverage=1.0;sequence_ID=1.0;extra_copy_number=0;copy_num_ID=gene_274_0
OhagChromosome1	Liftoff	gene	449174	450631	.	+	.	ID=gene_275;"ID=gene-KL911_002958=;Dbxref=GeneID:66121601=;Name=KL911_002958=;end_range=506636,.=;gbkey=Gene=;gene_biotype=protein_coding=;locus_tag=KL911_002958=;partial=true=;start_range=.,505179=;coverage=1.0=;sequence_ID=1.0=;valid_ORFs=1=;extra_copy_number=0=;copy_num_ID=gene-KL911_002958_0"=;coverage=1.0;sequence_ID=1.0;extra_copy_number=0;copy_num_ID=gene_275_0
OhagChromosome1	Liftoff	gene	450688	451419	.	-	.	ID=gene_276;"ID=gene-KL911_002957=;Dbxref=GeneID:66121600=;Name=KL911_002957=;end_range=505122,.=;gbkey=Gene=;gene_biotype=protein_coding=;locus_tag=KL911_002957=;partial=true=;start_range=.,504391=;coverage=1.0=;sequence_ID=1.0=;valid_ORFs=1=;extra_copy_number=0=;copy_num_ID=gene-KL911_002957_0"=;coverage=1.0;sequence_ID=1.0;extra_copy_number=0;copy_num_ID=gene_276_0
OhagChromosome1	Liftoff	gene	451728	453341	.	+	.	ID=gene_277;"ID=gene-KL911_002956=;Dbxref=GeneID:66121599=;Name=KL911_002956=;end_range=504082,.=;gbkey=Gene=;gene_biotype=protein_coding=;locus_tag=KL911_002956=;partial=true=;start_range=.,502469=;coverage=1.0=;sequence_ID=1.0=;valid_ORFs=1=;extra_copy_number=0=;copy_num_ID=gene-KL911_002956_0"=;coverage=1.0;sequence_ID=1.0;extra_copy_number=0;copy_num_ID=gene_277_0
OhagChromosome1	Liftoff	gene	453460	454452	.	+	.	ID=gene_278;"ID=gene-KL911_002955=;Dbxref=GeneID:66121598=;Name=KL911_002955=;end_range=502350,.=;gbkey=Gene=;gene_biotype=protein_coding=;locus_tag=KL911_002955=;partial=true=;start_range=.,501358=;coverage=1.0=;sequence_ID=1.0=;valid_ORFs=1=;extra_copy_number=0=;copy_num_ID=gene-KL911_002955_0"=;coverage=1.0;sequence_ID=1.0;extra_copy_number=0;copy_num_ID=gene_278_0
OhagChromosome1	Liftoff	gene	454824	457424	.	+	.	ID=gene_279;"ID=gene-KL911_002954=;Dbxref=GeneID:66121597=;Name=KL911_002954=;end_range=500986,.=;gbkey=Gene=;gene_biotype=protein_coding=;locus_tag=KL911_002954=;partial=true=;start_range=.,498386=;coverage=1.0=;sequence_ID=1.0=;valid_ORFs=1=;extra_copy_number=0=;copy_num_ID=gene-KL911_002954_0"=;coverage=1.0;sequence_ID=1.0;extra_copy_number=0;copy_num_ID=gene_279_0
OhagChromosome1	Liftoff	gene	457458	458198	.	+	.	ID=gene_280;"ID=gene-KL911_002953=;Dbxref=GeneID:66121596=;Name=KL911_002953=;end_range=498352,.=;gbkey=Gene=;gene_biotype=protein_coding=;locus_tag=KL911_002953=;partial=true=;start_range=.,497612=;coverage=1.0=;sequence_ID=1.0=;valid_ORFs=1=;extra_copy_number=0=;copy_num_ID=gene-KL911_002953_0"=;coverage=1.0;sequence_ID=1.0;extra_copy_number=0;copy_num_ID=gene_280_0
OhagChromosome1	Liftoff	gene	458230	458946	.	-	.	ID=gene_281;"ID=gene-KL911_002952=;Dbxref=GeneID:66121595=;Name=KL911_002952=;end_range=497580,.=;gbkey=Gene=;gene_biotype=protein_coding=;locus_tag=KL911_002952=;partial=true=;start_range=.,496864=;coverage=1.0=;sequence_ID=1.0=;valid_ORFs=1=;extra_copy_number=0=;copy_num_ID=gene-KL911_002952_0"=;coverage=1.0;sequence_ID=1.0;extra_copy_number=0;copy_num_ID=gene_281_0
OhagChromosome1	Liftoff	gene	459237	461549	.	+	.	ID=gene_282;"ID=gene-KL911_002951=;Dbxref=GeneID:66121594=;Name=KL911_002951=;end_range=496573,.=;gbkey=Gene=;gene_biotype=protein_coding=;locus_tag=KL911_002951=;partial=true=;start_range=.,494261=;coverage=1.0=;sequence_ID=1.0=;valid_ORFs=1=;extra_copy_number=0=;copy_num_ID=gene-KL911_002951_0"=;coverage=1.0;sequence_ID=1.0;extra_copy_number=0;copy_num_ID=gene_282_0
OhagChromosome1	Liftoff	gene	461948	462790	.	+	.	ID=gene_283;"ID=gene-KL911_002950=;Dbxref=GeneID:66121593=;Name=KL911_002950=;end_range=493862,.=;gbkey=Gene=;gene_biotype=protein_coding=;locus_tag=KL911_002950=;partial=true=;start_range=.,493020=;coverage=1.0=;sequence_ID=1.0=;valid_ORFs=1=;extra_copy_number=0=;copy_num_ID=gene-KL911_002950_0"=;coverage=1.0;sequence_ID=1.0;extra_copy_number=0;copy_num_ID=gene_283_0
OhagChromosome1	Liftoff	gene	462903	464840	.	-	.	ID=gene_284;"ID=gene-KL911_002949=;Dbxref=GeneID:66121592=;Name=KL911_002949=;end_range=492907,.=;gbkey=Gene=;gene_biotype=protein_coding=;locus_tag=KL911_002949=;partial=true=;start_range=.,490970=;coverage=1.0=;sequence_ID=1.0=;valid_ORFs=1=;extra_copy_number=0=;copy_num_ID=gene-KL911_002949_0"=;coverage=1.0;sequence_ID=1.0;extra_copy_number=0;copy_num_ID=gene_284_0
OhagChromosome1	Liftoff	gene	465952	466302	.	+	.	ID=gene_285;"ID=gene-KL911_002948=;Dbxref=GeneID:66121591=;Name=KL911_002948=;end_range=489858,.=;gbkey=Gene=;gene_biotype=protein_coding=;locus_tag=KL911_002948=;partial=true=;start_range=.,489508=;coverage=1.0=;sequence_ID=1.0=;valid_ORFs=1=;extra_copy_number=0=;copy_num_ID=gene-KL911_002948_0"=;coverage=1.0;sequence_ID=1.0;extra_copy_number=0;copy_num_ID=gene_285_0
OhagChromosome1	Liftoff	gene	466330	467700	.	-	.	ID=gene_286;"ID=gene-KL911_002947=;Dbxref=GeneID:66121590=;Name=KL911_002947=;end_range=489480,.=;gbkey=Gene=;gene_biotype=protein_coding=;locus_tag=KL911_002947=;partial=true=;start_range=.,488110=;coverage=1.0=;sequence_ID=1.0=;valid_ORFs=1=;extra_copy_number=0=;copy_num_ID=gene-KL911_002947_0"=;coverage=1.0;sequence_ID=1.0;extra_copy_number=0;copy_num_ID=gene_286_0
OhagChromosome1	Liftoff	gene	467745	468731	.	-	.	ID=gene_287;"ID=gene-KL911_002946=;Dbxref=GeneID:66121589=;Name=KL911_002946=;end_range=488065,.=;gbkey=Gene=;gene_biotype=protein_coding=;locus_tag=KL911_002946=;partial=true=;start_range=.,487079=;coverage=1.0=;sequence_ID=1.0=;valid_ORFs=1=;extra_copy_number=0=;copy_num_ID=gene-KL911_002946_0"=;coverage=1.0;sequence_ID=1.0;extra_copy_number=0;copy_num_ID=gene_287_0
OhagChromosome1	Liftoff	gene	468784	470014	.	+	.	ID=gene_288;"ID=gene-KL911_002945=;Dbxref=GeneID:66121588=;Name=KL911_002945=;end_range=487026,.=;gbkey=Gene=;gene_biotype=protein_coding=;locus_tag=KL911_002945=;partial=true=;start_range=.,485796=;coverage=1.0=;sequence_ID=1.0=;valid_ORFs=1=;extra_copy_number=0=;copy_num_ID=gene-KL911_002945_0"=;coverage=1.0;sequence_ID=1.0;extra_copy_number=0;copy_num_ID=gene_288_0
OhagChromosome1	Liftoff	gene	470057	470895	.	-	.	ID=gene_289;"ID=gene-KL911_002944=;Dbxref=GeneID:66121587=;Name=KL911_002944=;end_range=485753,.=;gbkey=Gene=;gene_biotype=protein_coding=;locus_tag=KL911_002944=;partial=true=;start_range=.,484915=;coverage=1.0=;sequence_ID=1.0=;valid_ORFs=1=;extra_copy_number=0=;copy_num_ID=gene-KL911_002944_0"=;coverage=1.0;sequence_ID=1.0;extra_copy_number=0;copy_num_ID=gene_289_0
OhagChromosome1	Liftoff	gene	471257	474136	.	+	.	ID=gene_290;"ID=gene-KL911_002943=;Dbxref=GeneID:66121586=;Name=KL911_002943=;end_range=484553,.=;gbkey=Gene=;gene_biotype=protein_coding=;locus_tag=KL911_002943=;partial=true=;start_range=.,481674=;coverage=1.0=;sequence_ID=1.0=;valid_ORFs=1=;extra_copy_number=0=;copy_num_ID=gene-KL911_002943_0"=;coverage=1.0;sequence_ID=1.0;extra_copy_number=0;copy_num_ID=gene_290_0
OhagChromosome1	Liftoff	gene	474387	476477	.	+	.	ID=gene_291;"ID=gene-KL911_002942=;Dbxref=GeneID:66121585=;Name=KL911_002942=;end_range=481423,.=;gbkey=Gene=;gene_biotype=protein_coding=;locus_tag=KL911_002942=;partial=true=;start_range=.,479333=;coverage=1.0=;sequence_ID=1.0=;valid_ORFs=1=;extra_copy_number=0=;copy_num_ID=gene-KL911_002942_0"=;coverage=1.0;sequence_ID=1.0;extra_copy_number=0;copy_num_ID=gene_291_0
OhagChromosome1	Liftoff	gene	476491	477112	.	-	.	ID=gene_292;"ID=gene-KL911_002941=;Dbxref=GeneID:66121584=;Name=KL911_002941=;end_range=479319,.=;gbkey=Gene=;gene_biotype=protein_coding=;locus_tag=KL911_002941=;partial=true=;start_range=.,478698=;coverage=1.0=;sequence_ID=1.0=;valid_ORFs=1=;extra_copy_number=0=;copy_num_ID=gene-KL911_002941_0"=;coverage=1.0;sequence_ID=1.0;extra_copy_number=0;copy_num_ID=gene_292_0
OhagChromosome1	Liftoff	gene	477482	480055	.	+	.	ID=gene_293;"ID=gene-KL911_002940=;Dbxref=GeneID:66121583=;Name=KL911_002940=;end_range=478328,.=;gbkey=Gene=;gene_biotype=protein_coding=;locus_tag=KL911_002940=;partial=true=;start_range=.,475755=;coverage=1.0=;sequence_ID=1.0=;valid_ORFs=1=;extra_copy_number=0=;copy_num_ID=gene-KL911_002940_0"=;coverage=1.0;sequence_ID=1.0;extra_copy_number=0;copy_num_ID=gene_293_0
OhagChromosome1	Liftoff	gene	480113	481204	.	-	.	ID=gene_294;"ID=gene-KL911_002939=;Dbxref=GeneID:66121582=;Name=KL911_002939=;end_range=475697,.=;gbkey=Gene=;gene_biotype=protein_coding=;locus_tag=KL911_002939=;partial=true=;start_range=.,474606=;coverage=1.0=;sequence_ID=1.0=;valid_ORFs=1=;extra_copy_number=0=;copy_num_ID=gene-KL911_002939_0"=;coverage=1.0;sequence_ID=1.0;extra_copy_number=0;copy_num_ID=gene_294_0
OhagChromosome1	Liftoff	gene	481344	482414	.	-	.	ID=gene_295;"ID=gene-KL911_002938=;Dbxref=GeneID:66121581=;Name=KL911_002938=;end_range=474466,.=;gbkey=Gene=;gene_biotype=protein_coding=;locus_tag=KL911_002938=;partial=true=;start_range=.,473396=;coverage=1.0=;sequence_ID=1.0=;valid_ORFs=1=;extra_copy_number=0=;copy_num_ID=gene-KL911_002938_0"=;coverage=1.0;sequence_ID=1.0;extra_copy_number=0;copy_num_ID=gene_295_0
OhagChromosome1	Liftoff	gene	482739	483892	.	-	.	ID=gene_296;"ID=gene-KL911_002937=;Dbxref=GeneID:66121580=;Name=KL911_002937=;end_range=473071,.=;gbkey=Gene=;gene_biotype=protein_coding=;locus_tag=KL911_002937=;partial=true=;start_range=.,471918=;coverage=1.0=;sequence_ID=1.0=;valid_ORFs=1=;extra_copy_number=0=;copy_num_ID=gene-KL911_002937_0"=;coverage=1.0;sequence_ID=1.0;extra_copy_number=0;copy_num_ID=gene_296_0
OhagChromosome1	Liftoff	gene	483993	485013	.	+	.	ID=gene_297;"ID=gene-KL911_002936=;Dbxref=GeneID:66121579=;Name=KL911_002936=;end_range=471817,.=;gbkey=Gene=;gene_biotype=protein_coding=;locus_tag=KL911_002936=;partial=true=;start_range=.,470797=;coverage=1.0=;sequence_ID=1.0=;valid_ORFs=1=;extra_copy_number=0=;copy_num_ID=gene-KL911_002936_0"=;coverage=1.0;sequence_ID=1.0;extra_copy_number=0;copy_num_ID=gene_297_0
OhagChromosome1	Liftoff	gene	485131	486536	.	-	.	ID=gene_298;"ID=gene-KL911_002935=;Dbxref=GeneID:66121578=;Name=KL911_002935=;end_range=470679,.=;gbkey=Gene=;gene_biotype=protein_coding=;locus_tag=KL911_002935=;partial=true=;start_range=.,469274=;coverage=1.0=;sequence_ID=1.0=;valid_ORFs=1=;extra_copy_number=0=;copy_num_ID=gene-KL911_002935_0"=;coverage=1.0;sequence_ID=1.0;extra_copy_number=0;copy_num_ID=gene_298_0
OhagChromosome1	Liftoff	gene	487211	489696	.	+	.	ID=gene_299;"ID=gene-KL911_002934=;Dbxref=GeneID:66121577=;Name=KL911_002934=;end_range=468599,.=;gbkey=Gene=;gene_biotype=protein_coding=;locus_tag=KL911_002934=;partial=true=;start_range=.,466114=;coverage=1.0=;sequence_ID=1.0=;valid_ORFs=1=;extra_copy_number=0=;copy_num_ID=gene-KL911_002934_0"=;coverage=1.0;sequence_ID=1.0;extra_copy_number=0;copy_num_ID=gene_299_0
OhagChromosome1	Liftoff	gene	489733	490869	.	+	.	ID=gene_300;"ID=gene-KL911_002933=;Dbxref=GeneID:66121576=;Name=KL911_002933=;end_range=466077,.=;gbkey=Gene=;gene_biotype=protein_coding=;locus_tag=KL911_002933=;partial=true=;start_range=.,464941=;coverage=1.0=;sequence_ID=1.0=;valid_ORFs=1=;extra_copy_number=0=;copy_num_ID=gene-KL911_002933_0"=;coverage=1.0;sequence_ID=1.0;extra_copy_number=0;copy_num_ID=gene_300_0
OhagChromosome1	Liftoff	gene	490914	491765	.	-	.	ID=gene_301;"ID=gene-KL911_002932=;Dbxref=GeneID:66121575=;Name=KL911_002932=;end_range=464896,.=;gbkey=Gene=;gene_biotype=protein_coding=;locus_tag=KL911_002932=;partial=true=;start_range=.,464045=;coverage=1.0=;sequence_ID=1.0=;valid_ORFs=1=;extra_copy_number=0=;copy_num_ID=gene-KL911_002932_0"=;coverage=1.0;sequence_ID=1.0;extra_copy_number=0;copy_num_ID=gene_301_0
OhagChromosome1	Liftoff	gene	491880	492421	.	+	.	ID=gene_302;"ID=gene-KL911_002931=;Dbxref=GeneID:66121574=;Name=KL911_002931=;end_range=463930,.=;gbkey=Gene=;gene_biotype=protein_coding=;locus_tag=KL911_002931=;partial=true=;start_range=.,463389=;coverage=1.0=;sequence_ID=1.0=;valid_ORFs=1=;extra_copy_number=0=;copy_num_ID=gene-KL911_002931_0"=;coverage=1.0;sequence_ID=1.0;extra_copy_number=0;copy_num_ID=gene_302_0
OhagChromosome1	Liftoff	gene	493046	494245	.	+	.	ID=gene_303;"ID=gene-KL911_002930=;Dbxref=GeneID:66121573=;Name=KL911_002930=;end_range=462764,.=;gbkey=Gene=;gene_biotype=protein_coding=;locus_tag=KL911_002930=;partial=true=;start_range=.,461565=;coverage=1.0=;sequence_ID=1.0=;valid_ORFs=1=;extra_copy_number=0=;copy_num_ID=gene-KL911_002930_0"=;coverage=1.0;sequence_ID=1.0;extra_copy_number=0;copy_num_ID=gene_303_0
OhagChromosome1	Liftoff	gene	494255	494821	.	-	.	ID=gene_304;"ID=gene-KL911_002929=;Dbxref=GeneID:66121572=;Name=KL911_002929=;end_range=461555,.=;gbkey=Gene=;gene_biotype=protein_coding=;locus_tag=KL911_002929=;partial=true=;start_range=.,460989=;coverage=1.0=;sequence_ID=1.0=;valid_ORFs=1=;extra_copy_number=0=;copy_num_ID=gene-KL911_002929_0"=;coverage=1.0;sequence_ID=1.0;extra_copy_number=0;copy_num_ID=gene_304_0
OhagChromosome1	Liftoff	gene	494864	495472	.	+	.	ID=gene_305;"ID=gene-KL911_002928=;Dbxref=GeneID:66121571=;Name=KL911_002928=;end_range=460946,.=;gbkey=Gene=;gene_biotype=protein_coding=;locus_tag=KL911_002928=;partial=true=;start_range=.,460338=;coverage=1.0=;sequence_ID=1.0=;valid_ORFs=1=;extra_copy_number=0=;copy_num_ID=gene-KL911_002928_0"=;coverage=1.0;sequence_ID=1.0;extra_copy_number=0;copy_num_ID=gene_305_0
OhagChromosome1	Liftoff	gene	495639	496865	.	+	.	ID=gene_306;"ID=gene-KL911_002927=;Dbxref=GeneID:66121570=;Name=KL911_002927=;end_range=460171,.=;gbkey=Gene=;gene_biotype=protein_coding=;locus_tag=KL911_002927=;partial=true=;start_range=.,458945=;coverage=1.0=;sequence_ID=1.0=;valid_ORFs=1=;extra_copy_number=0=;copy_num_ID=gene-KL911_002927_0"=;coverage=1.0;sequence_ID=1.0;extra_copy_number=0;copy_num_ID=gene_306_0
OhagChromosome1	Liftoff	gene	496916	498061	.	-	.	ID=gene_307;"ID=gene-KL911_002926=;Dbxref=GeneID:66121569=;Name=KL911_002926=;end_range=458894,.=;gbkey=Gene=;gene_biotype=protein_coding=;locus_tag=KL911_002926=;partial=true=;start_range=.,457749=;coverage=1.0=;sequence_ID=1.0=;valid_ORFs=1=;extra_copy_number=0=;copy_num_ID=gene-KL911_002926_0"=;coverage=1.0;sequence_ID=1.0;extra_copy_number=0;copy_num_ID=gene_307_0
OhagChromosome1	Liftoff	gene	498368	499699	.	+	.	ID=gene_308;"ID=gene-KL911_002925=;Dbxref=GeneID:66121568=;Name=KL911_002925=;end_range=457442,.=;gbkey=Gene=;gene_biotype=protein_coding=;locus_tag=KL911_002925=;partial=true=;start_range=.,456111=;coverage=1.0=;sequence_ID=1.0=;valid_ORFs=1=;extra_copy_number=0=;copy_num_ID=gene-KL911_002925_0"=;coverage=1.0;sequence_ID=1.0;extra_copy_number=0;copy_num_ID=gene_308_0
OhagChromosome1	Liftoff	gene	499944	502292	.	+	.	ID=gene_309;"ID=gene-KL911_002924=;Dbxref=GeneID:66121567=;Name=KL911_002924=;end_range=455866,.=;gbkey=Gene=;gene_biotype=protein_coding=;locus_tag=KL911_002924=;partial=true=;start_range=.,453518=;coverage=1.0=;sequence_ID=1.0=;valid_ORFs=1=;extra_copy_number=0=;copy_num_ID=gene-KL911_002924_0"=;coverage=1.0;sequence_ID=1.0;extra_copy_number=0;copy_num_ID=gene_309_0
OhagChromosome1	Liftoff	gene	502393	503049	.	+	.	ID=gene_310;"ID=gene-KL911_002923=;Dbxref=GeneID:66121566=;Name=KL911_002923=;end_range=453417,.=;gbkey=Gene=;gene_biotype=protein_coding=;locus_tag=KL911_002923=;partial=true=;start_range=.,452761=;coverage=1.0=;sequence_ID=1.0=;valid_ORFs=1=;extra_copy_number=0=;copy_num_ID=gene-KL911_002923_0"=;coverage=1.0;sequence_ID=1.0;extra_copy_number=0;copy_num_ID=gene_310_0
OhagChromosome1	Liftoff	gene	503199	505151	.	+	.	ID=gene_311;"ID=gene-KL911_002922=;Dbxref=GeneID:66121565=;Name=KL911_002922=;end_range=452611,.=;gbkey=Gene=;gene_biotype=protein_coding=;locus_tag=KL911_002922=;partial=true=;start_range=.,450659=;coverage=1.0=;sequence_ID=1.0=;valid_ORFs=1=;extra_copy_number=0=;copy_num_ID=gene-KL911_002922_0"=;coverage=1.0;sequence_ID=1.0;extra_copy_number=0;copy_num_ID=gene_311_0
OhagChromosome1	Liftoff	gene	505311	507971	.	+	.	ID=gene_312;"ID=gene-KL911_002921=;Dbxref=GeneID:66121564=;Name=KL911_002921=;end_range=450499,.=;gbkey=Gene=;gene_biotype=protein_coding=;locus_tag=KL911_002921=;partial=true=;start_range=.,447839=;coverage=1.0=;sequence_ID=1.0=;valid_ORFs=1=;extra_copy_number=0=;copy_num_ID=gene-KL911_002921_0"=;coverage=1.0;sequence_ID=1.0;extra_copy_number=0;copy_num_ID=gene_312_0
OhagChromosome1	Liftoff	gene	508054	509760	.	-	.	ID=gene_313;"ID=gene-KL911_002920=;Dbxref=GeneID:66121563=;Name=KL911_002920=;end_range=447756,.=;gbkey=Gene=;gene_biotype=protein_coding=;locus_tag=KL911_002920=;partial=true=;start_range=.,446050=;coverage=1.0=;sequence_ID=1.0=;valid_ORFs=1=;extra_copy_number=0=;copy_num_ID=gene-KL911_002920_0"=;coverage=1.0;sequence_ID=1.0;extra_copy_number=0;copy_num_ID=gene_313_0
OhagChromosome1	Liftoff	gene	510045	510743	.	-	.	ID=gene_314;"ID=gene-KL911_002919=;Dbxref=GeneID:66121562=;Name=KL911_002919=;end_range=445765,.=;gbkey=Gene=;gene_biotype=protein_coding=;locus_tag=KL911_002919=;partial=true=;start_range=.,445067=;coverage=1.0=;sequence_ID=1.0=;valid_ORFs=1=;extra_copy_number=0=;copy_num_ID=gene-KL911_002919_0"=;coverage=1.0;sequence_ID=1.0;extra_copy_number=0;copy_num_ID=gene_314_0
OhagChromosome1	Liftoff	gene	510968	515731	.	+	.	ID=gene_315;"ID=gene-KL911_002918=;Dbxref=GeneID:66121561=;Name=KL911_002918=;end_range=444842,.=;gbkey=Gene=;gene_biotype=protein_coding=;locus_tag=KL911_002918=;partial=true=;start_range=.,440079=;coverage=1.0=;sequence_ID=1.0=;valid_ORFs=1=;extra_copy_number=0=;copy_num_ID=gene-KL911_002918_0"=;coverage=1.0;sequence_ID=1.0;extra_copy_number=0;copy_num_ID=gene_315_0
OhagChromosome1	Liftoff	gene	515747	516883	.	-	.	ID=gene_316;"ID=gene-KL911_002917=;Dbxref=GeneID:66121560=;Name=KL911_002917=;end_range=440063,.=;gbkey=Gene=;gene_biotype=protein_coding=;locus_tag=KL911_002917=;partial=true=;start_range=.,438927=;coverage=1.0=;sequence_ID=1.0=;valid_ORFs=1=;extra_copy_number=0=;copy_num_ID=gene-KL911_002917_0"=;coverage=1.0;sequence_ID=1.0;extra_copy_number=0;copy_num_ID=gene_316_0
OhagChromosome1	Liftoff	gene	517347	521465	.	+	.	ID=gene_317;"ID=gene-KL911_002916=;Dbxref=GeneID:66121559=;Name=KL911_002916=;end_range=438463,.=;gbkey=Gene=;gene_biotype=protein_coding=;locus_tag=KL911_002916=;partial=true=;start_range=.,434345=;coverage=1.0=;sequence_ID=1.0=;valid_ORFs=1=;extra_copy_number=0=;copy_num_ID=gene-KL911_002916_0"=;coverage=1.0;sequence_ID=1.0;extra_copy_number=0;copy_num_ID=gene_317_0
OhagChromosome1	Liftoff	gene	521500	525725	.	-	.	ID=gene_318;"ID=gene-KL911_002915=;Dbxref=GeneID:66121558=;Name=KL911_002915=;end_range=434310,.=;gbkey=Gene=;gene_biotype=protein_coding=;locus_tag=KL911_002915=;partial=true=;start_range=.,430085=;coverage=1.0=;sequence_ID=1.0=;valid_ORFs=1=;extra_copy_number=0=;copy_num_ID=gene-KL911_002915_0"=;coverage=1.0;sequence_ID=1.0;extra_copy_number=0;copy_num_ID=gene_318_0
OhagChromosome1	Liftoff	gene	526020	527987	.	+	.	ID=gene_319;"ID=gene-KL911_002914=;Dbxref=GeneID:66121557=;Name=KL911_002914=;end_range=429790,.=;gbkey=Gene=;gene_biotype=protein_coding=;locus_tag=KL911_002914=;partial=true=;start_range=.,427823=;coverage=1.0=;sequence_ID=1.0=;valid_ORFs=1=;extra_copy_number=0=;copy_num_ID=gene-KL911_002914_0"=;coverage=1.0;sequence_ID=1.0;extra_copy_number=0;copy_num_ID=gene_319_0
OhagChromosome1	Liftoff	gene	528066	529416	.	-	.	ID=gene_320;"ID=gene-KL911_002913=;Dbxref=GeneID:66121556=;Name=KL911_002913=;end_range=427744,.=;gbkey=Gene=;gene_biotype=protein_coding=;locus_tag=KL911_002913=;partial=true=;start_range=.,426394=;coverage=1.0=;sequence_ID=1.0=;valid_ORFs=1=;extra_copy_number=0=;copy_num_ID=gene-KL911_002913_0"=;coverage=1.0;sequence_ID=1.0;extra_copy_number=0;copy_num_ID=gene_320_0
OhagChromosome1	Liftoff	gene	529657	532386	.	+	.	ID=gene_321;"ID=gene-KL911_002912=;Dbxref=GeneID:66121555=;Name=KL911_002912=;end_range=426153,.=;gbkey=Gene=;gene_biotype=protein_coding=;locus_tag=KL911_002912=;partial=true=;start_range=.,423424=;coverage=1.0=;sequence_ID=1.0=;valid_ORFs=1=;extra_copy_number=0=;copy_num_ID=gene-KL911_002912_0"=;coverage=1.0;sequence_ID=1.0;extra_copy_number=0;copy_num_ID=gene_321_0
OhagChromosome1	Liftoff	gene	532454	533334	.	+	.	ID=gene_322;"ID=gene-KL911_002911=;Dbxref=GeneID:66121554=;Name=KL911_002911=;end_range=423356,.=;gbkey=Gene=;gene_biotype=protein_coding=;locus_tag=KL911_002911=;partial=true=;start_range=.,422476=;coverage=1.0=;sequence_ID=1.0=;valid_ORFs=1=;extra_copy_number=0=;copy_num_ID=gene-KL911_002911_0"=;coverage=1.0;sequence_ID=1.0;extra_copy_number=0;copy_num_ID=gene_322_0
OhagChromosome1	Liftoff	gene	533386	534846	.	-	.	ID=gene_323;"ID=gene-KL911_002910=;Dbxref=GeneID:66121553=;Name=KL911_002910=;end_range=422424,.=;gbkey=Gene=;gene_biotype=protein_coding=;locus_tag=KL911_002910=;partial=true=;start_range=.,420964=;coverage=1.0=;sequence_ID=1.0=;valid_ORFs=1=;extra_copy_number=0=;copy_num_ID=gene-KL911_002910_0"=;coverage=1.0;sequence_ID=1.0;extra_copy_number=0;copy_num_ID=gene_323_0
OhagChromosome1	Liftoff	gene	534926	535942	.	-	.	ID=gene_324;"ID=gene-KL911_002909=;Dbxref=GeneID:66121552=;Name=KL911_002909=;end_range=420884,.=;gbkey=Gene=;gene_biotype=protein_coding=;locus_tag=KL911_002909=;partial=true=;start_range=.,419868=;coverage=1.0=;sequence_ID=1.0=;valid_ORFs=1=;extra_copy_number=0=;copy_num_ID=gene-KL911_002909_0"=;coverage=1.0;sequence_ID=1.0;extra_copy_number=0;copy_num_ID=gene_324_0
OhagChromosome1	Liftoff	gene	536971	539649	.	+	.	ID=gene_325;"ID=gene-KL911_002908=;Dbxref=GeneID:66121551=;Name=KL911_002908=;end_range=418839,.=;gbkey=Gene=;gene_biotype=protein_coding=;locus_tag=KL911_002908=;partial=true=;start_range=.,416161=;coverage=1.0=;sequence_ID=1.0=;valid_ORFs=1=;extra_copy_number=0=;copy_num_ID=gene-KL911_002908_0"=;coverage=1.0;sequence_ID=1.0;extra_copy_number=0;copy_num_ID=gene_325_0
OhagChromosome1	Liftoff	gene	539827	540672	.	+	.	ID=gene_326;"ID=gene-KL911_002907=;Dbxref=GeneID:66121550=;Name=KL911_002907=;end_range=415983,.=;gbkey=Gene=;gene_biotype=protein_coding=;locus_tag=KL911_002907=;partial=true=;start_range=.,415138=;coverage=1.0=;sequence_ID=1.0=;valid_ORFs=1=;extra_copy_number=0=;copy_num_ID=gene-KL911_002907_0"=;coverage=1.0;sequence_ID=1.0;extra_copy_number=0;copy_num_ID=gene_326_0
OhagChromosome1	Liftoff	gene	540686	541412	.	-	.	ID=gene_327;"ID=gene-KL911_002906=;Dbxref=GeneID:66121549=;Name=KL911_002906=;end_range=415124,.=;gbkey=Gene=;gene_biotype=protein_coding=;locus_tag=KL911_002906=;partial=true=;start_range=.,414398=;coverage=1.0=;sequence_ID=1.0=;valid_ORFs=1=;extra_copy_number=0=;copy_num_ID=gene-KL911_002906_0"=;coverage=1.0;sequence_ID=1.0;extra_copy_number=0;copy_num_ID=gene_327_0
OhagChromosome1	Liftoff	gene	541487	543634	.	+	.	ID=gene_328;"ID=gene-KL911_002905=;Dbxref=GeneID:66121548=;Name=KL911_002905=;end_range=414323,.=;gbkey=Gene=;gene_biotype=protein_coding=;locus_tag=KL911_002905=;partial=true=;start_range=.,412176=;coverage=1.0=;sequence_ID=1.0=;valid_ORFs=1=;extra_copy_number=0=;copy_num_ID=gene-KL911_002905_0"=;coverage=1.0;sequence_ID=1.0;extra_copy_number=0;copy_num_ID=gene_328_0
OhagChromosome1	Liftoff	gene	543949	550353	.	+	.	ID=gene_329;"ID=gene-KL911_002904=;Dbxref=GeneID:66121547=;Name=KL911_002904=;end_range=411861,.=;gbkey=Gene=;gene_biotype=protein_coding=;locus_tag=KL911_002904=;partial=true=;start_range=.,405457=;coverage=1.0=;sequence_ID=1.0=;valid_ORFs=1=;extra_copy_number=0=;copy_num_ID=gene-KL911_002904_0"=;coverage=1.0;sequence_ID=1.0;extra_copy_number=0;copy_num_ID=gene_329_0
OhagChromosome1	Liftoff	gene	550356	551447	.	-	.	ID=gene_330;"ID=gene-KL911_002903=;Dbxref=GeneID:66121546=;Name=KL911_002903=;end_range=405454,.=;gbkey=Gene=;gene_biotype=protein_coding=;locus_tag=KL911_002903=;partial=true=;start_range=.,404363=;coverage=1.0=;sequence_ID=1.0=;valid_ORFs=1=;extra_copy_number=0=;copy_num_ID=gene-KL911_002903_0"=;coverage=1.0;sequence_ID=1.0;extra_copy_number=0;copy_num_ID=gene_330_0
OhagChromosome1	Liftoff	gene	551506	552615	.	+	.	ID=gene_331;"ID=gene-KL911_002902=;Dbxref=GeneID:66121545=;Name=KL911_002902=;end_range=404304,.=;gbkey=Gene=;gene_biotype=protein_coding=;locus_tag=KL911_002902=;partial=true=;start_range=.,403195=;coverage=1.0=;sequence_ID=1.0=;valid_ORFs=1=;extra_copy_number=0=;copy_num_ID=gene-KL911_002902_0"=;coverage=1.0;sequence_ID=1.0;extra_copy_number=0;copy_num_ID=gene_331_0
OhagChromosome1	Liftoff	gene	552619	553500	.	-	.	ID=gene_332;"ID=gene-KL911_002901=;Dbxref=GeneID:66121544=;Name=KL911_002901=;end_range=403191,.=;gbkey=Gene=;gene_biotype=protein_coding=;locus_tag=KL911_002901=;partial=true=;start_range=.,402310=;coverage=1.0=;sequence_ID=1.0=;valid_ORFs=1=;extra_copy_number=0=;copy_num_ID=gene-KL911_002901_0"=;coverage=1.0;sequence_ID=1.0;extra_copy_number=0;copy_num_ID=gene_332_0
OhagChromosome1	Liftoff	gene	553631	555172	.	-	.	ID=gene_333;"ID=gene-KL911_002900=;Dbxref=GeneID:66121543=;Name=KL911_002900=;end_range=402179,.=;gbkey=Gene=;gene_biotype=protein_coding=;locus_tag=KL911_002900=;partial=true=;start_range=.,400638=;coverage=1.0=;sequence_ID=1.0=;valid_ORFs=1=;extra_copy_number=0=;copy_num_ID=gene-KL911_002900_0"=;coverage=1.0;sequence_ID=1.0;extra_copy_number=0;copy_num_ID=gene_333_0
OhagChromosome1	Liftoff	gene	555443	556837	.	+	.	ID=gene_334;"ID=gene-KL911_002899=;Dbxref=GeneID:66121542=;Name=KL911_002899=;end_range=400367,.=;gbkey=Gene=;gene_biotype=protein_coding=;locus_tag=KL911_002899=;partial=true=;start_range=.,398973=;coverage=1.0=;sequence_ID=1.0=;valid_ORFs=1=;extra_copy_number=0=;copy_num_ID=gene-KL911_002899_0"=;coverage=1.0;sequence_ID=1.0;extra_copy_number=0;copy_num_ID=gene_334_0
OhagChromosome1	Liftoff	gene	556852	557597	.	-	.	ID=gene_335;"ID=gene-KL911_002898=;Dbxref=GeneID:66121541=;Name=KL911_002898=;end_range=398958,.=;gbkey=Gene=;gene_biotype=protein_coding=;locus_tag=KL911_002898=;partial=true=;start_range=.,398213=;coverage=1.0=;sequence_ID=1.0=;valid_ORFs=1=;extra_copy_number=0=;copy_num_ID=gene-KL911_002898_0"=;coverage=1.0;sequence_ID=1.0;extra_copy_number=0;copy_num_ID=gene_335_0
OhagChromosome1	Liftoff	gene	557633	558469	.	-	.	ID=gene_336;"ID=gene-KL911_002897=;Dbxref=GeneID:66121540=;Name=KL911_002897=;end_range=398177,.=;gbkey=Gene=;gene_biotype=protein_coding=;locus_tag=KL911_002897=;partial=true=;start_range=.,397341=;coverage=1.0=;sequence_ID=1.0=;valid_ORFs=1=;extra_copy_number=0=;copy_num_ID=gene-KL911_002897_0"=;coverage=1.0;sequence_ID=1.0;extra_copy_number=0;copy_num_ID=gene_336_0
OhagChromosome1	Liftoff	gene	558831	559742	.	-	.	ID=gene_337;"ID=gene-KL911_002896=;Dbxref=GeneID:66121539=;Name=KL911_002896=;end_range=396979,.=;gbkey=Gene=;gene_biotype=protein_coding=;locus_tag=KL911_002896=;partial=true=;start_range=.,396068=;coverage=1.0=;sequence_ID=1.0=;valid_ORFs=1=;extra_copy_number=0=;copy_num_ID=gene-KL911_002896_0"=;coverage=1.0;sequence_ID=1.0;extra_copy_number=0;copy_num_ID=gene_337_0
OhagChromosome1	Liftoff	gene	560083	560973	.	+	.	ID=gene_338;"ID=gene-KL911_002895=;Dbxref=GeneID:66121538=;Name=KL911_002895=;end_range=395727,.=;gbkey=Gene=;gene_biotype=protein_coding=;locus_tag=KL911_002895=;partial=true=;start_range=.,394837=;coverage=1.0=;sequence_ID=1.0=;valid_ORFs=1=;extra_copy_number=0=;copy_num_ID=gene-KL911_002895_0"=;coverage=1.0;sequence_ID=1.0;extra_copy_number=0;copy_num_ID=gene_338_0
OhagChromosome1	Liftoff	gene	560978	562138	.	-	.	ID=gene_339;"ID=gene-KL911_002894=;Dbxref=GeneID:66121537=;Name=KL911_002894=;end_range=394832,.=;gbkey=Gene=;gene_biotype=protein_coding=;locus_tag=KL911_002894=;partial=true=;start_range=.,393672=;coverage=1.0=;sequence_ID=1.0=;valid_ORFs=1=;extra_copy_number=0=;copy_num_ID=gene-KL911_002894_0"=;coverage=1.0;sequence_ID=1.0;extra_copy_number=0;copy_num_ID=gene_339_0
OhagChromosome1	Liftoff	gene	562341	564035	.	-	.	ID=gene_340;"ID=gene-KL911_002893=;Dbxref=GeneID:66121536=;Name=KL911_002893=;end_range=393469,.=;gbkey=Gene=;gene_biotype=protein_coding=;locus_tag=KL911_002893=;partial=true=;start_range=.,391775=;coverage=1.0=;sequence_ID=1.0=;valid_ORFs=1=;extra_copy_number=0=;copy_num_ID=gene-KL911_002893_0"=;coverage=1.0;sequence_ID=1.0;extra_copy_number=0;copy_num_ID=gene_340_0
OhagChromosome1	Liftoff	gene	565333	567084	.	+	.	ID=gene_341;"ID=gene-KL911_002892=;Dbxref=GeneID:66121535=;Name=KL911_002892=;end_range=390477,.=;gbkey=Gene=;gene_biotype=protein_coding=;locus_tag=KL911_002892=;partial=true=;start_range=.,388726=;coverage=1.0=;sequence_ID=1.0=;valid_ORFs=1=;extra_copy_number=0=;copy_num_ID=gene-KL911_002892_0"=;coverage=1.0;sequence_ID=1.0;extra_copy_number=0;copy_num_ID=gene_341_0
OhagChromosome1	Liftoff	gene	567321	569033	.	+	.	ID=gene_342;"ID=gene-KL911_002891=;Dbxref=GeneID:66121534=;Name=KL911_002891=;end_range=388489,.=;gbkey=Gene=;gene_biotype=protein_coding=;locus_tag=KL911_002891=;partial=true=;start_range=.,386777=;coverage=1.0=;sequence_ID=1.0=;valid_ORFs=1=;extra_copy_number=0=;copy_num_ID=gene-KL911_002891_0"=;coverage=1.0;sequence_ID=1.0;extra_copy_number=0;copy_num_ID=gene_342_0
OhagChromosome1	Liftoff	gene	569139	571019	.	-	.	ID=gene_343;"ID=gene-KL911_002890=;Dbxref=GeneID:66121533=;Name=KL911_002890=;end_range=386671,.=;gbkey=Gene=;gene_biotype=protein_coding=;locus_tag=KL911_002890=;partial=true=;start_range=.,384791=;coverage=1.0=;sequence_ID=1.0=;valid_ORFs=1=;extra_copy_number=0=;copy_num_ID=gene-KL911_002890_0"=;coverage=1.0;sequence_ID=1.0;extra_copy_number=0;copy_num_ID=gene_343_0
OhagChromosome1	Liftoff	gene	571315	571626	.	+	.	ID=gene_344;"ID=gene-KL911_002889=;Dbxref=GeneID:66121532=;Name=KL911_002889=;end_range=384495,.=;gbkey=Gene=;gene_biotype=protein_coding=;locus_tag=KL911_002889=;partial=true=;start_range=.,384184=;coverage=1.0=;sequence_ID=1.0=;valid_ORFs=1=;extra_copy_number=0=;copy_num_ID=gene-KL911_002889_0"=;coverage=1.0;sequence_ID=1.0;extra_copy_number=0;copy_num_ID=gene_344_0
OhagChromosome1	Liftoff	gene	571628	574726	.	-	.	ID=gene_345;"ID=gene-KL911_002888=;Dbxref=GeneID:66121531=;Name=KL911_002888=;end_range=384182,.=;gbkey=Gene=;gene_biotype=protein_coding=;locus_tag=KL911_002888=;partial=true=;start_range=.,381084=;coverage=1.0=;sequence_ID=1.0=;valid_ORFs=1=;extra_copy_number=0=;copy_num_ID=gene-KL911_002888_0"=;coverage=1.0;sequence_ID=1.0;extra_copy_number=0;copy_num_ID=gene_345_0
OhagChromosome1	Liftoff	gene	574848	575906	.	+	.	ID=gene_346;"ID=gene-KL911_002887=;Dbxref=GeneID:66121530=;Name=KL911_002887=;end_range=380960,.=;gbkey=Gene=;gene_biotype=protein_coding=;locus_tag=KL911_002887=;partial=true=;start_range=.,379902=;coverage=1.0=;sequence_ID=1.0=;valid_ORFs=1=;extra_copy_number=0=;copy_num_ID=gene-KL911_002887_0"=;coverage=1.0;sequence_ID=1.0;extra_copy_number=0;copy_num_ID=gene_346_0
OhagChromosome1	Liftoff	gene	576004	577710	.	-	.	ID=gene_347;"ID=gene-KL911_002886=;Dbxref=GeneID:66121529=;Name=KL911_002886=;end_range=379804,.=;gbkey=Gene=;gene_biotype=protein_coding=;locus_tag=KL911_002886=;partial=true=;start_range=.,378098=;coverage=1.0=;sequence_ID=1.0=;valid_ORFs=1=;extra_copy_number=0=;copy_num_ID=gene-KL911_002886_0"=;coverage=1.0;sequence_ID=1.0;extra_copy_number=0;copy_num_ID=gene_347_0
OhagChromosome1	Liftoff	gene	578608	579977	.	-	.	ID=gene_348;"ID=gene-KL911_002885=;Dbxref=GeneID:66121528=;Name=KL911_002885=;end_range=377200,.=;gbkey=Gene=;gene_biotype=protein_coding=;locus_tag=KL911_002885=;partial=true=;start_range=.,375831=;coverage=1.0=;sequence_ID=1.0=;valid_ORFs=1=;extra_copy_number=0=;copy_num_ID=gene-KL911_002885_0"=;coverage=1.0;sequence_ID=1.0;extra_copy_number=0;copy_num_ID=gene_348_0
OhagChromosome1	Liftoff	gene	580113	583555	.	-	.	ID=gene_349;"ID=gene-KL911_002884=;Dbxref=GeneID:66121527=;Name=KL911_002884=;end_range=375695,.=;gbkey=Gene=;gene_biotype=protein_coding=;locus_tag=KL911_002884=;partial=true=;start_range=.,372253=;coverage=1.0=;sequence_ID=1.0=;valid_ORFs=1=;extra_copy_number=0=;copy_num_ID=gene-KL911_002884_0"=;coverage=1.0;sequence_ID=1.0;extra_copy_number=0;copy_num_ID=gene_349_0
OhagChromosome1	Liftoff	gene	583708	584274	.	+	.	ID=gene_350;"ID=gene-KL911_002883=;Dbxref=GeneID:66121526=;Name=KL911_002883=;end_range=372100,.=;gbkey=Gene=;gene_biotype=protein_coding=;locus_tag=KL911_002883=;partial=true=;start_range=.,371534=;coverage=1.0=;sequence_ID=1.0=;valid_ORFs=1=;extra_copy_number=0=;copy_num_ID=gene-KL911_002883_0"=;coverage=1.0;sequence_ID=1.0;extra_copy_number=0;copy_num_ID=gene_350_0
OhagChromosome1	Liftoff	gene	584302	584652	.	-	.	ID=gene_351;"ID=gene-KL911_002882=;Dbxref=GeneID:66121525=;Name=KL911_002882=;end_range=371506,.=;gbkey=Gene=;gene_biotype=protein_coding=;locus_tag=KL911_002882=;partial=true=;start_range=.,371156=;coverage=1.0=;sequence_ID=1.0=;valid_ORFs=1=;extra_copy_number=0=;copy_num_ID=gene-KL911_002882_0"=;coverage=1.0;sequence_ID=1.0;extra_copy_number=0;copy_num_ID=gene_351_0
OhagChromosome1	Liftoff	gene	584772	585224	.	-	.	ID=gene_352;"ID=gene-KL911_002881=;Dbxref=GeneID:66121524=;Name=KL911_002881=;end_range=371036,.=;gbkey=Gene=;gene_biotype=protein_coding=;locus_tag=KL911_002881=;partial=true=;start_range=.,370584=;coverage=1.0=;sequence_ID=1.0=;valid_ORFs=1=;extra_copy_number=0=;copy_num_ID=gene-KL911_002881_0"=;coverage=1.0;sequence_ID=1.0;extra_copy_number=0;copy_num_ID=gene_352_0
OhagChromosome1	Liftoff	gene	586016	587527	.	+	.	ID=gene_353;"ID=gene-KL911_002880=;Dbxref=GeneID:66121523=;Name=KL911_002880=;end_range=369792,.=;gbkey=Gene=;gene_biotype=protein_coding=;locus_tag=KL911_002880=;partial=true=;start_range=.,368281=;coverage=1.0=;sequence_ID=1.0=;valid_ORFs=1=;extra_copy_number=0=;copy_num_ID=gene-KL911_002880_0"=;coverage=1.0;sequence_ID=1.0;extra_copy_number=0;copy_num_ID=gene_353_0
OhagChromosome1	Liftoff	gene	587937	588557	.	+	.	ID=gene_354;"ID=gene-KL911_002879=;Dbxref=GeneID:66121522=;Name=KL911_002879=;end_range=367871,.=;gbkey=Gene=;gene_biotype=protein_coding=;locus_tag=KL911_002879=;partial=true=;start_range=.,367251=;coverage=1.0=;sequence_ID=1.0=;valid_ORFs=1=;extra_copy_number=0=;copy_num_ID=gene-KL911_002879_0"=;coverage=1.0;sequence_ID=1.0;extra_copy_number=0;copy_num_ID=gene_354_0
OhagChromosome1	Liftoff	gene	588799	592260	.	+	.	ID=gene_355;"ID=gene-KL911_002878=;Dbxref=GeneID:66121521=;Name=KL911_002878=;end_range=367009,.=;gbkey=Gene=;gene_biotype=protein_coding=;locus_tag=KL911_002878=;partial=true=;start_range=.,363548=;coverage=1.0=;sequence_ID=1.0=;valid_ORFs=1=;extra_copy_number=0=;copy_num_ID=gene-KL911_002878_0"=;coverage=1.0;sequence_ID=1.0;extra_copy_number=0;copy_num_ID=gene_355_0
OhagChromosome1	Liftoff	gene	592271	595012	.	-	.	ID=gene_356;"ID=gene-KL911_002877=;Dbxref=GeneID:66121520=;Name=KL911_002877=;end_range=363537,.=;gbkey=Gene=;gene_biotype=protein_coding=;locus_tag=KL911_002877=;partial=true=;start_range=.,360796=;coverage=1.0=;sequence_ID=1.0=;valid_ORFs=1=;extra_copy_number=0=;copy_num_ID=gene-KL911_002877_0"=;coverage=1.0;sequence_ID=1.0;extra_copy_number=0;copy_num_ID=gene_356_0
OhagChromosome1	Liftoff	gene	595519	599196	.	-	.	ID=gene_357;"ID=gene-KL911_002876=;Dbxref=GeneID:66121519=;Name=KL911_002876=;end_range=360289,.=;gbkey=Gene=;gene_biotype=protein_coding=;locus_tag=KL911_002876=;partial=true=;start_range=.,356612=;coverage=1.0=;sequence_ID=1.0=;valid_ORFs=1=;extra_copy_number=0=;copy_num_ID=gene-KL911_002876_0"=;coverage=1.0;sequence_ID=1.0;extra_copy_number=0;copy_num_ID=gene_357_0
OhagChromosome1	Liftoff	gene	599907	600653	.	+	.	ID=gene_358;"ID=gene-KL911_002875=;Dbxref=GeneID:66121518=;Name=KL911_002875=;end_range=355901,.=;gbkey=Gene=;gene_biotype=protein_coding=;locus_tag=KL911_002875=;partial=true=;start_range=.,355155=;coverage=1.0=;sequence_ID=1.0=;valid_ORFs=1=;extra_copy_number=0=;copy_num_ID=gene-KL911_002875_0"=;coverage=1.0;sequence_ID=1.0;extra_copy_number=0;copy_num_ID=gene_358_0
OhagChromosome1	Liftoff	gene	600782	601849	.	+	.	ID=gene_359;"ID=gene-KL911_002874=;Dbxref=GeneID:66121517=;Name=KL911_002874=;end_range=355026,.=;gbkey=Gene=;gene_biotype=protein_coding=;locus_tag=KL911_002874=;partial=true=;start_range=.,353959=;coverage=1.0=;sequence_ID=1.0=;valid_ORFs=1=;extra_copy_number=0=;copy_num_ID=gene-KL911_002874_0"=;coverage=1.0;sequence_ID=1.0;extra_copy_number=0;copy_num_ID=gene_359_0
OhagChromosome1	Liftoff	gene	602300	607534	.	+	.	ID=gene_360;"ID=gene-KL911_002873=;Dbxref=GeneID:66121516=;Name=KL911_002873=;end_range=353508,.=;gbkey=Gene=;gene_biotype=protein_coding=;locus_tag=KL911_002873=;partial=true=;start_range=.,348274=;coverage=1.0=;sequence_ID=1.0=;valid_ORFs=1=;extra_copy_number=0=;copy_num_ID=gene-KL911_002873_0"=;coverage=1.0;sequence_ID=1.0;extra_copy_number=0;copy_num_ID=gene_360_0
OhagChromosome1	Liftoff	gene	607629	610013	.	-	.	ID=gene_361;"ID=gene-KL911_002872=;Dbxref=GeneID:66121515=;Name=KL911_002872=;end_range=348179,.=;gbkey=Gene=;gene_biotype=protein_coding=;locus_tag=KL911_002872=;partial=true=;start_range=.,345795=;coverage=1.0=;sequence_ID=1.0=;valid_ORFs=1=;extra_copy_number=0=;copy_num_ID=gene-KL911_002872_0"=;coverage=1.0;sequence_ID=1.0;extra_copy_number=0;copy_num_ID=gene_361_0
OhagChromosome1	Liftoff	gene	610065	610349	.	+	.	ID=gene_362;"ID=gene-KL911_002871=;Dbxref=GeneID:66121514=;Name=KL911_002871=;end_range=345743,.=;gbkey=Gene=;gene_biotype=protein_coding=;locus_tag=KL911_002871=;partial=true=;start_range=.,345459=;coverage=1.0=;sequence_ID=1.0=;valid_ORFs=1=;extra_copy_number=0=;copy_num_ID=gene-KL911_002871_0"=;coverage=1.0;sequence_ID=1.0;extra_copy_number=0;copy_num_ID=gene_362_0
OhagChromosome1	Liftoff	gene	610384	611967	.	-	.	ID=gene_363;"ID=gene-KL911_002870=;Dbxref=GeneID:66121513=;Name=KL911_002870=;end_range=345424,.=;gbkey=Gene=;gene_biotype=protein_coding=;locus_tag=KL911_002870=;partial=true=;start_range=.,343841=;coverage=1.0=;sequence_ID=1.0=;valid_ORFs=1=;extra_copy_number=0=;copy_num_ID=gene-KL911_002870_0"=;coverage=1.0;sequence_ID=1.0;extra_copy_number=0;copy_num_ID=gene_363_0
OhagChromosome1	Liftoff	gene	612023	613036	.	+	.	ID=gene_364;"ID=gene-KL911_002869=;Dbxref=GeneID:66121512=;Name=KL911_002869=;end_range=343785,.=;gbkey=Gene=;gene_biotype=protein_coding=;locus_tag=KL911_002869=;partial=true=;start_range=.,342772=;coverage=1.0=;sequence_ID=1.0=;valid_ORFs=1=;extra_copy_number=0=;copy_num_ID=gene-KL911_002869_0"=;coverage=1.0;sequence_ID=1.0;extra_copy_number=0;copy_num_ID=gene_364_0
OhagChromosome1	Liftoff	gene	613043	614350	.	-	.	ID=gene_365;"ID=gene-KL911_002868=;Dbxref=GeneID:66121511=;Name=KL911_002868=;end_range=342765,.=;gbkey=Gene=;gene_biotype=protein_coding=;locus_tag=KL911_002868=;partial=true=;start_range=.,341458=;coverage=1.0=;sequence_ID=1.0=;valid_ORFs=1=;extra_copy_number=0=;copy_num_ID=gene-KL911_002868_0"=;coverage=1.0;sequence_ID=1.0;extra_copy_number=0;copy_num_ID=gene_365_0
OhagChromosome1	Liftoff	gene	614492	616057	.	-	.	ID=gene_366;"ID=gene-KL911_002867=;Dbxref=GeneID:66121510=;Name=KL911_002867=;end_range=341316,.=;gbkey=Gene=;gene_biotype=protein_coding=;locus_tag=KL911_002867=;partial=true=;start_range=.,339751=;coverage=1.0=;sequence_ID=1.0=;valid_ORFs=1=;extra_copy_number=0=;copy_num_ID=gene-KL911_002867_0"=;coverage=1.0;sequence_ID=1.0;extra_copy_number=0;copy_num_ID=gene_366_0
OhagChromosome1	Liftoff	gene	616158	617255	.	+	.	ID=gene_367;"ID=gene-KL911_002866=;Dbxref=GeneID:66121509=;Name=KL911_002866=;end_range=339650,.=;gbkey=Gene=;gene_biotype=protein_coding=;locus_tag=KL911_002866=;partial=true=;start_range=.,338553=;coverage=1.0=;sequence_ID=1.0=;valid_ORFs=1=;extra_copy_number=0=;copy_num_ID=gene-KL911_002866_0"=;coverage=1.0;sequence_ID=1.0;extra_copy_number=0;copy_num_ID=gene_367_0
OhagChromosome1	Liftoff	gene	617269	618285	.	-	.	ID=gene_368;"ID=gene-KL911_002865=;Dbxref=GeneID:66121508=;Name=KL911_002865=;end_range=338539,.=;gbkey=Gene=;gene_biotype=protein_coding=;locus_tag=KL911_002865=;partial=true=;start_range=.,337523=;coverage=1.0=;sequence_ID=1.0=;valid_ORFs=1=;extra_copy_number=0=;copy_num_ID=gene-KL911_002865_0"=;coverage=1.0;sequence_ID=1.0;extra_copy_number=0;copy_num_ID=gene_368_0
OhagChromosome1	Liftoff	gene	618455	620047	.	-	.	ID=gene_369;"ID=gene-KL911_002864=;Dbxref=GeneID:66121507=;Name=KL911_002864=;end_range=337353,.=;gbkey=Gene=;gene_biotype=protein_coding=;locus_tag=KL911_002864=;partial=true=;start_range=.,335760=;coverage=1.0=;sequence_ID=1.0=;valid_ORFs=0=;extra_copy_number=0=;copy_num_ID=gene-KL911_002864_0"=;coverage=1.0;sequence_ID=1.0;extra_copy_number=0;copy_num_ID=gene_369_0
OhagChromosome1	Liftoff	gene	620096	620534	.	-	.	ID=gene_370;"ID=gene-KL911_002863=;Dbxref=GeneID:66121506=;Name=KL911_002863=;end_range=335711,.=;gbkey=Gene=;gene_biotype=protein_coding=;locus_tag=KL911_002863=;partial=true=;start_range=.,335273=;coverage=1.0=;sequence_ID=1.0=;valid_ORFs=1=;extra_copy_number=0=;copy_num_ID=gene-KL911_002863_0"=;coverage=1.0;sequence_ID=1.0;extra_copy_number=0;copy_num_ID=gene_370_0
OhagChromosome1	Liftoff	gene	620973	621609	.	+	.	ID=gene_371;"ID=gene-KL911_002862=;Dbxref=GeneID:66121505=;Name=KL911_002862=;end_range=334834,.=;gbkey=Gene=;gene_biotype=protein_coding=;locus_tag=KL911_002862=;partial=true=;start_range=.,334198=;coverage=1.0=;sequence_ID=1.0=;valid_ORFs=1=;extra_copy_number=0=;copy_num_ID=gene-KL911_002862_0"=;coverage=1.0;sequence_ID=1.0;extra_copy_number=0;copy_num_ID=gene_371_0
OhagChromosome1	Liftoff	gene	622059	623102	.	-	.	ID=gene_372;"ID=gene-KL911_002861=;Dbxref=GeneID:66121504=;Name=KL911_002861=;end_range=333748,.=;gbkey=Gene=;gene_biotype=protein_coding=;locus_tag=KL911_002861=;partial=true=;start_range=.,332705=;coverage=1.0=;sequence_ID=1.0=;valid_ORFs=1=;extra_copy_number=0=;copy_num_ID=gene-KL911_002861_0"=;coverage=1.0;sequence_ID=1.0;extra_copy_number=0;copy_num_ID=gene_372_0
OhagChromosome1	Liftoff	gene	623215	624477	.	+	.	ID=gene_373;"ID=gene-KL911_002860=;Dbxref=GeneID:66121503=;Name=KL911_002860=;end_range=332592,.=;gbkey=Gene=;gene_biotype=protein_coding=;locus_tag=KL911_002860=;partial=true=;start_range=.,331330=;coverage=1.0=;sequence_ID=1.0=;valid_ORFs=1=;extra_copy_number=0=;copy_num_ID=gene-KL911_002860_0"=;coverage=1.0;sequence_ID=1.0;extra_copy_number=0;copy_num_ID=gene_373_0
OhagChromosome1	Liftoff	gene	624560	625633	.	+	.	ID=gene_374;"ID=gene-KL911_002859=;Dbxref=GeneID:66121502=;Name=KL911_002859=;end_range=331247,.=;gbkey=Gene=;gene_biotype=protein_coding=;locus_tag=KL911_002859=;partial=true=;start_range=.,330174=;coverage=1.0=;sequence_ID=1.0=;valid_ORFs=1=;extra_copy_number=0=;copy_num_ID=gene-KL911_002859_0"=;coverage=1.0;sequence_ID=1.0;extra_copy_number=0;copy_num_ID=gene_374_0
OhagChromosome1	Liftoff	gene	625673	629929	.	-	.	ID=gene_375;"ID=gene-KL911_002858=;Dbxref=GeneID:66121501=;Name=KL911_002858=;end_range=330134,.=;gbkey=Gene=;gene_biotype=protein_coding=;locus_tag=KL911_002858=;partial=true=;start_range=.,325878=;coverage=1.0=;sequence_ID=1.0=;valid_ORFs=1=;extra_copy_number=0=;copy_num_ID=gene-KL911_002858_0"=;coverage=1.0;sequence_ID=1.0;extra_copy_number=0;copy_num_ID=gene_375_0
OhagChromosome1	Liftoff	gene	629976	633563	.	-	.	ID=gene_376;"ID=gene-KL911_002857=;Dbxref=GeneID:66121500=;Name=KL911_002857=;end_range=325831,.=;gbkey=Gene=;gene_biotype=protein_coding=;locus_tag=KL911_002857=;partial=true=;start_range=.,322244=;coverage=1.0=;sequence_ID=1.0=;valid_ORFs=1=;extra_copy_number=0=;copy_num_ID=gene-KL911_002857_0"=;coverage=1.0;sequence_ID=1.0;extra_copy_number=0;copy_num_ID=gene_376_0
OhagChromosome1	Liftoff	gene	633692	634786	.	-	.	ID=gene_377;"ID=gene-KL911_002856=;Dbxref=GeneID:66121499=;Name=KL911_002856=;end_range=322115,.=;gbkey=Gene=;gene_biotype=protein_coding=;locus_tag=KL911_002856=;partial=true=;start_range=.,321021=;coverage=1.0=;sequence_ID=1.0=;valid_ORFs=1=;extra_copy_number=0=;copy_num_ID=gene-KL911_002856_0"=;coverage=1.0;sequence_ID=1.0;extra_copy_number=0;copy_num_ID=gene_377_0
OhagChromosome1	Liftoff	gene	635120	636409	.	-	.	ID=gene_378;"ID=gene-KL911_002855=;Dbxref=GeneID:66121498=;Name=KL911_002855=;end_range=320687,.=;gbkey=Gene=;gene_biotype=protein_coding=;locus_tag=KL911_002855=;partial=true=;start_range=.,319398=;coverage=1.0=;sequence_ID=1.0=;valid_ORFs=1=;extra_copy_number=0=;copy_num_ID=gene-KL911_002855_0"=;coverage=1.0;sequence_ID=1.0;extra_copy_number=0;copy_num_ID=gene_378_0
OhagChromosome1	Liftoff	gene	636437	638191	.	-	.	ID=gene_379;"ID=gene-KL911_002854=;Dbxref=GeneID:66121497=;Name=KL911_002854=;end_range=319370,.=;gbkey=Gene=;gene_biotype=protein_coding=;locus_tag=KL911_002854=;partial=true=;start_range=.,317616=;coverage=1.0=;sequence_ID=1.0=;valid_ORFs=1=;extra_copy_number=0=;copy_num_ID=gene-KL911_002854_0"=;coverage=1.0;sequence_ID=1.0;extra_copy_number=0;copy_num_ID=gene_379_0
OhagChromosome1	Liftoff	gene	639419	640558	.	+	.	ID=gene_380;"ID=gene-KL911_002853=;Dbxref=GeneID:66121496=;Name=KL911_002853=;end_range=316388,.=;gbkey=Gene=;gene_biotype=protein_coding=;locus_tag=KL911_002853=;partial=true=;start_range=.,315249=;coverage=1.0=;sequence_ID=1.0=;valid_ORFs=1=;extra_copy_number=0=;copy_num_ID=gene-KL911_002853_0"=;coverage=1.0;sequence_ID=1.0;extra_copy_number=0;copy_num_ID=gene_380_0
OhagChromosome1	Liftoff	gene	641057	642635	.	+	.	ID=gene_381;"ID=gene-KL911_002852=;Dbxref=GeneID:66121495=;Name=KL911_002852=;end_range=314750,.=;gbkey=Gene=;gene_biotype=protein_coding=;locus_tag=KL911_002852=;partial=true=;start_range=.,313172=;coverage=1.0=;sequence_ID=1.0=;valid_ORFs=1=;extra_copy_number=0=;copy_num_ID=gene-KL911_002852_0"=;coverage=1.0;sequence_ID=1.0;extra_copy_number=0;copy_num_ID=gene_381_0
OhagChromosome1	Liftoff	gene	642821	643414	.	-	.	ID=gene_382;"ID=gene-KL911_002851=;Dbxref=GeneID:66121494=;Name=KL911_002851=;end_range=312986,.=;gbkey=Gene=;gene_biotype=protein_coding=;locus_tag=KL911_002851=;partial=true=;start_range=.,312393=;coverage=1.0=;sequence_ID=1.0=;valid_ORFs=1=;extra_copy_number=0=;copy_num_ID=gene-KL911_002851_0"=;coverage=1.0;sequence_ID=1.0;extra_copy_number=0;copy_num_ID=gene_382_0
OhagChromosome1	Liftoff	gene	643517	646144	.	-	.	ID=gene_383;"ID=gene-KL911_002850=;Dbxref=GeneID:66121493=;Name=KL911_002850=;end_range=312290,.=;gbkey=Gene=;gene_biotype=protein_coding=;locus_tag=KL911_002850=;partial=true=;start_range=.,309663=;coverage=1.0=;sequence_ID=1.0=;valid_ORFs=1=;extra_copy_number=0=;copy_num_ID=gene-KL911_002850_0"=;coverage=1.0;sequence_ID=1.0;extra_copy_number=0;copy_num_ID=gene_383_0
OhagChromosome1	Liftoff	gene	646340	646920	.	+	.	ID=gene_384;"ID=gene-KL911_002849=;Dbxref=GeneID:66121492=;Name=KL911_002849=;end_range=309467,.=;gbkey=Gene=;gene_biotype=protein_coding=;locus_tag=KL911_002849=;partial=true=;start_range=.,308887=;coverage=1.0=;sequence_ID=1.0=;valid_ORFs=1=;extra_copy_number=0=;copy_num_ID=gene-KL911_002849_0"=;coverage=1.0;sequence_ID=1.0;extra_copy_number=0;copy_num_ID=gene_384_0
OhagChromosome1	Liftoff	gene	646946	648712	.	-	.	ID=gene_385;"ID=gene-KL911_002848=;Dbxref=GeneID:66121491=;Name=KL911_002848=;end_range=308861,.=;gbkey=Gene=;gene_biotype=protein_coding=;locus_tag=KL911_002848=;partial=true=;start_range=.,307095=;coverage=1.0=;sequence_ID=1.0=;valid_ORFs=1=;extra_copy_number=0=;copy_num_ID=gene-KL911_002848_0"=;coverage=1.0;sequence_ID=1.0;extra_copy_number=0;copy_num_ID=gene_385_0
OhagChromosome1	Liftoff	gene	648751	649587	.	+	.	ID=gene_386;"ID=gene-KL911_002847=;Dbxref=GeneID:66121490=;Name=KL911_002847=;end_range=307056,.=;gbkey=Gene=;gene_biotype=protein_coding=;locus_tag=KL911_002847=;partial=true=;start_range=.,306220=;coverage=1.0=;sequence_ID=1.0=;valid_ORFs=1=;extra_copy_number=0=;copy_num_ID=gene-KL911_002847_0"=;coverage=1.0;sequence_ID=1.0;extra_copy_number=0;copy_num_ID=gene_386_0
OhagChromosome1	Liftoff	gene	649655	650761	.	+	.	ID=gene_387;"ID=gene-KL911_002846=;Dbxref=GeneID:66121489=;Name=KL911_002846=;end_range=306152,.=;gbkey=Gene=;gene_biotype=protein_coding=;locus_tag=KL911_002846=;partial=true=;start_range=.,305046=;coverage=1.0=;sequence_ID=1.0=;valid_ORFs=1=;extra_copy_number=0=;copy_num_ID=gene-KL911_002846_0"=;coverage=1.0;sequence_ID=1.0;extra_copy_number=0;copy_num_ID=gene_387_0
OhagChromosome1	Liftoff	gene	650997	658184	.	-	.	ID=gene_388;"ID=gene-KL911_002845=;Dbxref=GeneID:66121488=;Name=KL911_002845=;end_range=304810,.=;gbkey=Gene=;gene_biotype=protein_coding=;locus_tag=KL911_002845=;partial=true=;start_range=.,297623=;coverage=1.0=;sequence_ID=1.0=;valid_ORFs=1=;extra_copy_number=0=;copy_num_ID=gene-KL911_002845_0"=;coverage=1.0;sequence_ID=1.0;extra_copy_number=0;copy_num_ID=gene_388_0
OhagChromosome1	Liftoff	gene	658315	660021	.	-	.	ID=gene_389;"ID=gene-KL911_002844=;Dbxref=GeneID:66121487=;Name=KL911_002844=;end_range=297492,.=;gbkey=Gene=;gene_biotype=protein_coding=;locus_tag=KL911_002844=;partial=true=;start_range=.,295786=;coverage=1.0=;sequence_ID=1.0=;valid_ORFs=1=;extra_copy_number=0=;copy_num_ID=gene-KL911_002844_0"=;coverage=1.0;sequence_ID=1.0;extra_copy_number=0;copy_num_ID=gene_389_0
OhagChromosome1	Liftoff	gene	660164	661221	.	+	.	ID=gene_390;"ID=gene-KL911_002843=;Dbxref=GeneID:66121486=;Name=KL911_002843=;end_range=295643,.=;gbkey=Gene=;gene_biotype=protein_coding=;locus_tag=KL911_002843=;partial=true=;start_range=.,294586=;coverage=1.0=;sequence_ID=1.0=;valid_ORFs=1=;extra_copy_number=0=;copy_num_ID=gene-KL911_002843_0"=;coverage=1.0;sequence_ID=1.0;extra_copy_number=0;copy_num_ID=gene_390_0
OhagChromosome1	Liftoff	gene	661363	662256	.	+	.	ID=gene_391;"ID=gene-KL911_002842=;Dbxref=GeneID:66121485=;Name=KL911_002842=;end_range=294444,.=;gbkey=Gene=;gene_biotype=protein_coding=;locus_tag=KL911_002842=;partial=true=;start_range=.,293551=;coverage=1.0=;sequence_ID=1.0=;valid_ORFs=1=;extra_copy_number=0=;copy_num_ID=gene-KL911_002842_0"=;coverage=1.0;sequence_ID=1.0;extra_copy_number=0;copy_num_ID=gene_391_0
OhagChromosome1	Liftoff	gene	662375	662872	.	+	.	ID=gene_392;"ID=gene-KL911_002841=;Dbxref=GeneID:66121484=;Name=KL911_002841=;end_range=293432,.=;gbkey=Gene=;gene_biotype=protein_coding=;locus_tag=KL911_002841=;partial=true=;start_range=.,292935=;coverage=1.0=;sequence_ID=1.0=;valid_ORFs=1=;extra_copy_number=0=;copy_num_ID=gene-KL911_002841_0"=;coverage=1.0;sequence_ID=1.0;extra_copy_number=0;copy_num_ID=gene_392_0
OhagChromosome1	Liftoff	gene	662916	665138	.	-	.	ID=gene_393;"ID=gene-KL911_002840=;Dbxref=GeneID:66121483=;Name=KL911_002840=;end_range=292891,.=;gbkey=Gene=;gene_biotype=protein_coding=;locus_tag=KL911_002840=;partial=true=;start_range=.,290669=;coverage=1.0=;sequence_ID=1.0=;valid_ORFs=1=;extra_copy_number=0=;copy_num_ID=gene-KL911_002840_0"=;coverage=1.0;sequence_ID=1.0;extra_copy_number=0;copy_num_ID=gene_393_0
OhagChromosome1	Liftoff	gene	665170	666531	.	+	.	ID=gene_394;"ID=gene-KL911_002839=;Dbxref=GeneID:66121482=;Name=KL911_002839=;end_range=290637,.=;gbkey=Gene=;gene_biotype=protein_coding=;locus_tag=KL911_002839=;partial=true=;start_range=.,289276=;coverage=1.0=;sequence_ID=1.0=;valid_ORFs=1=;extra_copy_number=0=;copy_num_ID=gene-KL911_002839_0"=;coverage=1.0;sequence_ID=1.0;extra_copy_number=0;copy_num_ID=gene_394_0
OhagChromosome1	Liftoff	gene	666535	667440	.	-	.	ID=gene_395;"ID=gene-KL911_002838=;Dbxref=GeneID:66121481=;Name=KL911_002838=;end_range=289272,.=;gbkey=Gene=;gene_biotype=protein_coding=;locus_tag=KL911_002838=;partial=true=;start_range=.,288367=;coverage=1.0=;sequence_ID=1.0=;valid_ORFs=1=;extra_copy_number=0=;copy_num_ID=gene-KL911_002838_0"=;coverage=1.0;sequence_ID=1.0;extra_copy_number=0;copy_num_ID=gene_395_0
OhagChromosome1	Liftoff	gene	667905	669047	.	+	.	ID=gene_396;"ID=gene-KL911_002837=;Dbxref=GeneID:66121480=;Name=KL911_002837=;end_range=287902,.=;gbkey=Gene=;gene_biotype=protein_coding=;locus_tag=KL911_002837=;partial=true=;start_range=.,286760=;coverage=1.0=;sequence_ID=1.0=;valid_ORFs=1=;extra_copy_number=0=;copy_num_ID=gene-KL911_002837_0"=;coverage=1.0;sequence_ID=1.0;extra_copy_number=0;copy_num_ID=gene_396_0
OhagChromosome1	Liftoff	gene	669362	673915	.	-	.	ID=gene_397;"ID=gene-KL911_002836=;Dbxref=GeneID:66121479=;Name=KL911_002836=;end_range=286445,.=;gbkey=Gene=;gene_biotype=protein_coding=;locus_tag=KL911_002836=;partial=true=;start_range=.,281892=;coverage=1.0=;sequence_ID=1.0=;valid_ORFs=1=;extra_copy_number=0=;copy_num_ID=gene-KL911_002836_0"=;coverage=1.0;sequence_ID=1.0;extra_copy_number=0;copy_num_ID=gene_397_0
OhagChromosome1	Liftoff	gene	674081	676102	.	+	.	ID=gene_398;"ID=gene-KL911_002835=;Dbxref=GeneID:66121478=;Name=KL911_002835=;end_range=281726,.=;gbkey=Gene=;gene_biotype=protein_coding=;locus_tag=KL911_002835=;partial=true=;start_range=.,279705=;coverage=1.0=;sequence_ID=1.0=;valid_ORFs=1=;extra_copy_number=0=;copy_num_ID=gene-KL911_002835_0"=;coverage=1.0;sequence_ID=1.0;extra_copy_number=0;copy_num_ID=gene_398_0
OhagChromosome1	Liftoff	gene	676155	677969	.	+	.	ID=gene_399;"ID=gene-KL911_002834=;Dbxref=GeneID:66121477=;Name=KL911_002834=;end_range=279652,.=;gbkey=Gene=;gene_biotype=protein_coding=;locus_tag=KL911_002834=;partial=true=;start_range=.,277838=;coverage=1.0=;sequence_ID=1.0=;valid_ORFs=1=;extra_copy_number=0=;copy_num_ID=gene-KL911_002834_0"=;coverage=1.0;sequence_ID=1.0;extra_copy_number=0;copy_num_ID=gene_399_0
OhagChromosome1	Liftoff	gene	678121	679085	.	+	.	ID=gene_400;"ID=gene-KL911_002833=;Dbxref=GeneID:66121476=;Name=KL911_002833=;end_range=277686,.=;gbkey=Gene=;gene_biotype=protein_coding=;locus_tag=KL911_002833=;partial=true=;start_range=.,276722=;coverage=1.0=;sequence_ID=1.0=;valid_ORFs=1=;extra_copy_number=0=;copy_num_ID=gene-KL911_002833_0"=;coverage=1.0;sequence_ID=1.0;extra_copy_number=0;copy_num_ID=gene_400_0
OhagChromosome1	Liftoff	gene	679127	679927	.	-	.	ID=gene_401;"ID=gene-KL911_002832=;Dbxref=GeneID:66121475=;Name=KL911_002832=;end_range=276680,.=;gbkey=Gene=;gene_biotype=protein_coding=;locus_tag=KL911_002832=;partial=true=;start_range=.,275880=;coverage=1.0=;sequence_ID=1.0=;valid_ORFs=1=;extra_copy_number=0=;copy_num_ID=gene-KL911_002832_0"=;coverage=1.0;sequence_ID=1.0;extra_copy_number=0;copy_num_ID=gene_401_0
OhagChromosome1	Liftoff	gene	680031	682052	.	-	.	ID=gene_402;"ID=gene-KL911_002831=;Dbxref=GeneID:66121474=;Name=KL911_002831=;end_range=275776,.=;gbkey=Gene=;gene_biotype=protein_coding=;locus_tag=KL911_002831=;partial=true=;start_range=.,273755=;coverage=1.0=;sequence_ID=1.0=;valid_ORFs=1=;extra_copy_number=0=;copy_num_ID=gene-KL911_002831_0"=;coverage=1.0;sequence_ID=1.0;extra_copy_number=0;copy_num_ID=gene_402_0
OhagChromosome1	Liftoff	gene	682324	682572	.	+	.	ID=gene_403;"ID=gene-KL911_002830=;Dbxref=GeneID:66121473=;Name=KL911_002830=;end_range=273483,.=;gbkey=Gene=;gene_biotype=protein_coding=;locus_tag=KL911_002830=;partial=true=;start_range=.,273235=;coverage=1.0=;sequence_ID=1.0=;valid_ORFs=1=;extra_copy_number=0=;copy_num_ID=gene-KL911_002830_0"=;coverage=1.0;sequence_ID=1.0;extra_copy_number=0;copy_num_ID=gene_403_0
OhagChromosome1	Liftoff	gene	682810	686166	.	+	.	ID=gene_404;"ID=gene-KL911_002829=;Dbxref=GeneID:66121472=;Name=KL911_002829=;end_range=272997,.=;gbkey=Gene=;gene_biotype=protein_coding=;locus_tag=KL911_002829=;partial=true=;start_range=.,269641=;coverage=1.0=;sequence_ID=1.0=;valid_ORFs=1=;extra_copy_number=0=;copy_num_ID=gene-KL911_002829_0"=;coverage=1.0;sequence_ID=1.0;extra_copy_number=0;copy_num_ID=gene_404_0
OhagChromosome1	Liftoff	gene	686450	687180	.	+	.	ID=gene_405;"ID=gene-KL911_002828=;Dbxref=GeneID:66121471=;Name=KL911_002828=;end_range=269357,.=;gbkey=Gene=;gene_biotype=protein_coding=;locus_tag=KL911_002828=;partial=true=;start_range=.,268626=;coverage=1.0=;sequence_ID=1.0=;valid_ORFs=0=;extra_copy_number=0=;copy_num_ID=gene-KL911_002828_0"=;coverage=1.0;sequence_ID=1.0;extra_copy_number=0;copy_num_ID=gene_405_0
OhagChromosome1	Liftoff	gene	687245	687674	.	+	.	ID=gene_406;"ID=gene-KL911_002827=;Dbxref=GeneID:66121470=;Name=KL911_002827=;end_range=268561,.=;gbkey=Gene=;gene_biotype=protein_coding=;locus_tag=KL911_002827=;partial=true=;start_range=.,268132=;coverage=1.0=;sequence_ID=1.0=;valid_ORFs=1=;extra_copy_number=0=;copy_num_ID=gene-KL911_002827_0"=;coverage=1.0;sequence_ID=1.0;extra_copy_number=0;copy_num_ID=gene_406_0
OhagChromosome1	Liftoff	gene	687991	688593	.	+	.	ID=gene_407;"ID=gene-KL911_002826=;Dbxref=GeneID:66121469=;Name=KL911_002826=;end_range=267815,.=;gbkey=Gene=;gene_biotype=protein_coding=;locus_tag=KL911_002826=;partial=true=;start_range=.,267213=;coverage=1.0=;sequence_ID=1.0=;valid_ORFs=1=;extra_copy_number=0=;copy_num_ID=gene-KL911_002826_0"=;coverage=1.0;sequence_ID=1.0;extra_copy_number=0;copy_num_ID=gene_407_0
OhagChromosome1	Liftoff	gene	689563	690468	.	+	.	ID=gene_408;"ID=gene-KL911_002825=;Dbxref=GeneID:66121468=;Name=KL911_002825=;end_range=266243,.=;gbkey=Gene=;gene_biotype=protein_coding=;locus_tag=KL911_002825=;partial=true=;start_range=.,265338=;coverage=1.0=;sequence_ID=1.0=;valid_ORFs=1=;extra_copy_number=0=;copy_num_ID=gene-KL911_002825_0"=;coverage=1.0;sequence_ID=1.0;extra_copy_number=0;copy_num_ID=gene_408_0
OhagChromosome1	Liftoff	gene	690672	691472	.	+	.	ID=gene_409;"ID=gene-KL911_002824=;Dbxref=GeneID:66121467=;Name=KL911_002824=;end_range=265134,.=;gbkey=Gene=;gene_biotype=protein_coding=;locus_tag=KL911_002824=;partial=true=;start_range=.,264334=;coverage=1.0=;sequence_ID=1.0=;valid_ORFs=1=;extra_copy_number=0=;copy_num_ID=gene-KL911_002824_0"=;coverage=1.0;sequence_ID=1.0;extra_copy_number=0;copy_num_ID=gene_409_0
OhagChromosome1	Liftoff	gene	691523	692092	.	-	.	ID=gene_410;"ID=gene-KL911_002823=;Dbxref=GeneID:66121466=;Name=KL911_002823=;end_range=264283,.=;gbkey=Gene=;gene_biotype=protein_coding=;locus_tag=KL911_002823=;partial=true=;start_range=.,263714=;coverage=1.0=;sequence_ID=1.0=;valid_ORFs=1=;extra_copy_number=0=;copy_num_ID=gene-KL911_002823_0"=;coverage=1.0;sequence_ID=1.0;extra_copy_number=0;copy_num_ID=gene_410_0
OhagChromosome1	Liftoff	gene	692706	693416	.	+	.	ID=gene_411;"ID=gene-KL911_002822=;Dbxref=GeneID:66121465=;Name=KL911_002822=;end_range=263100,.=;gbkey=Gene=;gene_biotype=protein_coding=;locus_tag=KL911_002822=;partial=true=;start_range=.,262390=;coverage=1.0=;sequence_ID=1.0=;valid_ORFs=1=;extra_copy_number=0=;copy_num_ID=gene-KL911_002822_0"=;coverage=1.0;sequence_ID=1.0;extra_copy_number=0;copy_num_ID=gene_411_0
OhagChromosome1	Liftoff	gene	693432	694178	.	-	.	ID=gene_412;"ID=gene-KL911_002821=;Dbxref=GeneID:66121464=;Name=KL911_002821=;end_range=262374,.=;gbkey=Gene=;gene_biotype=protein_coding=;locus_tag=KL911_002821=;partial=true=;start_range=.,261628=;coverage=1.0=;sequence_ID=1.0=;valid_ORFs=1=;extra_copy_number=0=;copy_num_ID=gene-KL911_002821_0"=;coverage=1.0;sequence_ID=1.0;extra_copy_number=0;copy_num_ID=gene_412_0
OhagChromosome1	Liftoff	gene	694308	695552	.	+	.	ID=gene_413;"ID=gene-KL911_002820=;Dbxref=GeneID:66121463=;Name=KL911_002820=;end_range=261498,.=;gbkey=Gene=;gene_biotype=protein_coding=;locus_tag=KL911_002820=;partial=true=;start_range=.,260254=;coverage=1.0=;sequence_ID=1.0=;valid_ORFs=1=;extra_copy_number=0=;copy_num_ID=gene-KL911_002820_0"=;coverage=1.0;sequence_ID=1.0;extra_copy_number=0;copy_num_ID=gene_413_0
OhagChromosome1	Liftoff	gene	695628	697088	.	-	.	ID=gene_414;"ID=gene-KL911_002819=;Dbxref=GeneID:66121462=;Name=KL911_002819=;end_range=260178,.=;gbkey=Gene=;gene_biotype=protein_coding=;locus_tag=KL911_002819=;partial=true=;start_range=.,258718=;coverage=1.0=;sequence_ID=1.0=;valid_ORFs=1=;extra_copy_number=0=;copy_num_ID=gene-KL911_002819_0"=;coverage=1.0;sequence_ID=1.0;extra_copy_number=0;copy_num_ID=gene_414_0
OhagChromosome1	Liftoff	gene	697678	698988	.	+	.	ID=gene_415;"ID=gene-KL911_002818=;Dbxref=GeneID:66121461=;Name=KL911_002818=;end_range=258128,.=;gbkey=Gene=;gene_biotype=protein_coding=;locus_tag=KL911_002818=;partial=true=;start_range=.,256818=;coverage=1.0=;sequence_ID=1.0=;valid_ORFs=1=;extra_copy_number=0=;copy_num_ID=gene-KL911_002818_0"=;coverage=1.0;sequence_ID=1.0;extra_copy_number=0;copy_num_ID=gene_415_0
OhagChromosome1	Liftoff	gene	699206	701206	.	+	.	ID=gene_416;"ID=gene-KL911_002817=;Dbxref=GeneID:66121460=;Name=KL911_002817=;end_range=256600,.=;gbkey=Gene=;gene_biotype=protein_coding=;locus_tag=KL911_002817=;partial=true=;start_range=.,254600=;coverage=1.0=;sequence_ID=1.0=;valid_ORFs=1=;extra_copy_number=0=;copy_num_ID=gene-KL911_002817_0"=;coverage=1.0;sequence_ID=1.0;extra_copy_number=0;copy_num_ID=gene_416_0
OhagChromosome1	Liftoff	gene	701299	703164	.	-	.	ID=gene_417;"ID=gene-KL911_002816=;Dbxref=GeneID:66121459=;Name=KL911_002816=;end_range=254507,.=;gbkey=Gene=;gene_biotype=protein_coding=;locus_tag=KL911_002816=;partial=true=;start_range=.,252642=;coverage=1.0=;sequence_ID=1.0=;valid_ORFs=1=;extra_copy_number=0=;copy_num_ID=gene-KL911_002816_0"=;coverage=1.0;sequence_ID=1.0;extra_copy_number=0;copy_num_ID=gene_417_0
OhagChromosome1	Liftoff	gene	703306	703965	.	-	.	ID=gene_418;"ID=gene-KL911_002815=;Dbxref=GeneID:66121458=;Name=KL911_002815=;end_range=252500,.=;gbkey=Gene=;gene_biotype=protein_coding=;locus_tag=KL911_002815=;partial=true=;start_range=.,251841=;coverage=1.0=;sequence_ID=1.0=;valid_ORFs=1=;extra_copy_number=0=;copy_num_ID=gene-KL911_002815_0"=;coverage=1.0;sequence_ID=1.0;extra_copy_number=0;copy_num_ID=gene_418_0
OhagChromosome1	Liftoff	gene	704156	707154	.	+	.	ID=gene_419;"ID=gene-KL911_002814=;Dbxref=GeneID:66121457=;Name=KL911_002814=;end_range=251650,.=;gbkey=Gene=;gene_biotype=protein_coding=;locus_tag=KL911_002814=;partial=true=;start_range=.,248652=;coverage=1.0=;sequence_ID=1.0=;valid_ORFs=1=;extra_copy_number=0=;copy_num_ID=gene-KL911_002814_0"=;coverage=1.0;sequence_ID=1.0;extra_copy_number=0;copy_num_ID=gene_419_0
OhagChromosome1	Liftoff	gene	707296	708017	.	-	.	ID=gene_420;"ID=gene-KL911_002813=;Dbxref=GeneID:66121456=;Name=KL911_002813=;end_range=248510,.=;gbkey=Gene=;gene_biotype=protein_coding=;locus_tag=KL911_002813=;partial=true=;start_range=.,247789=;coverage=1.0=;sequence_ID=1.0=;valid_ORFs=1=;extra_copy_number=0=;copy_num_ID=gene-KL911_002813_0"=;coverage=1.0;sequence_ID=1.0;extra_copy_number=0;copy_num_ID=gene_420_0
OhagChromosome1	Liftoff	gene	708084	708565	.	+	.	ID=gene_421;"ID=gene-KL911_002812=;Dbxref=GeneID:66121455=;Name=KL911_002812=;end_range=247722,.=;gbkey=Gene=;gene_biotype=protein_coding=;locus_tag=KL911_002812=;partial=true=;start_range=.,247241=;coverage=1.0=;sequence_ID=1.0=;valid_ORFs=1=;extra_copy_number=0=;copy_num_ID=gene-KL911_002812_0"=;coverage=1.0;sequence_ID=1.0;extra_copy_number=0;copy_num_ID=gene_421_0
OhagChromosome1	Liftoff	gene	708754	709536	.	+	.	ID=gene_422;"ID=gene-KL911_002811=;Dbxref=GeneID:66121454=;Name=KL911_002811=;end_range=247052,.=;gbkey=Gene=;gene_biotype=protein_coding=;locus_tag=KL911_002811=;partial=true=;start_range=.,246270=;coverage=1.0=;sequence_ID=1.0=;valid_ORFs=1=;extra_copy_number=0=;copy_num_ID=gene-KL911_002811_0"=;coverage=1.0;sequence_ID=1.0;extra_copy_number=0;copy_num_ID=gene_422_0
OhagChromosome1	Liftoff	gene	709875	711292	.	+	.	ID=gene_423;"ID=gene-KL911_002810=;Dbxref=GeneID:66121453=;Name=KL911_002810=;end_range=245931,.=;gbkey=Gene=;gene_biotype=protein_coding=;locus_tag=KL911_002810=;partial=true=;start_range=.,244514=;coverage=1.0=;sequence_ID=1.0=;valid_ORFs=1=;extra_copy_number=0=;copy_num_ID=gene-KL911_002810_0"=;coverage=1.0;sequence_ID=1.0;extra_copy_number=0;copy_num_ID=gene_423_0
OhagChromosome1	Liftoff	gene	711493	712380	.	+	.	ID=gene_424;"ID=gene-KL911_002809=;Dbxref=GeneID:66121452=;Name=KL911_002809=;end_range=244313,.=;gbkey=Gene=;gene_biotype=protein_coding=;locus_tag=KL911_002809=;partial=true=;start_range=.,243426=;coverage=1.0=;sequence_ID=1.0=;valid_ORFs=1=;extra_copy_number=0=;copy_num_ID=gene-KL911_002809_0"=;coverage=1.0;sequence_ID=1.0;extra_copy_number=0;copy_num_ID=gene_424_0
OhagChromosome1	Liftoff	gene	712404	712736	.	-	.	ID=gene_425;"ID=gene-KL911_002808=;Dbxref=GeneID:66121451=;Name=KL911_002808=;end_range=243402,.=;gbkey=Gene=;gene_biotype=protein_coding=;locus_tag=KL911_002808=;partial=true=;start_range=.,243070=;coverage=1.0=;sequence_ID=1.0=;valid_ORFs=1=;extra_copy_number=0=;copy_num_ID=gene-KL911_002808_0"=;coverage=1.0;sequence_ID=1.0;extra_copy_number=0;copy_num_ID=gene_425_0
OhagChromosome1	Liftoff	gene	712785	714107	.	-	.	ID=gene_426;"ID=gene-KL911_002807=;Dbxref=GeneID:66121450=;Name=KL911_002807=;end_range=243021,.=;gbkey=Gene=;gene_biotype=protein_coding=;locus_tag=KL911_002807=;partial=true=;start_range=.,241699=;coverage=1.0=;sequence_ID=1.0=;valid_ORFs=1=;extra_copy_number=0=;copy_num_ID=gene-KL911_002807_0"=;coverage=1.0;sequence_ID=1.0;extra_copy_number=0;copy_num_ID=gene_426_0
OhagChromosome1	Liftoff	gene	714281	714658	.	-	.	ID=gene_427;"ID=gene-KL911_002806=;Dbxref=GeneID:66121449=;Name=KL911_002806=;end_range=241525,.=;gbkey=Gene=;gene_biotype=protein_coding=;locus_tag=KL911_002806=;partial=true=;start_range=.,241148=;coverage=1.0=;sequence_ID=1.0=;valid_ORFs=1=;extra_copy_number=0=;copy_num_ID=gene-KL911_002806_0"=;coverage=1.0;sequence_ID=1.0;extra_copy_number=0;copy_num_ID=gene_427_0
OhagChromosome1	Liftoff	gene	714982	716868	.	+	.	ID=gene_428;"ID=gene-KL911_002805=;Dbxref=GeneID:66121448=;Name=KL911_002805=;end_range=240824,.=;gbkey=Gene=;gene_biotype=protein_coding=;locus_tag=KL911_002805=;partial=true=;start_range=.,238938=;coverage=1.0=;sequence_ID=1.0=;valid_ORFs=1=;extra_copy_number=0=;copy_num_ID=gene-KL911_002805_0"=;coverage=1.0;sequence_ID=1.0;extra_copy_number=0;copy_num_ID=gene_428_0
OhagChromosome1	Liftoff	gene	716974	719766	.	-	.	ID=gene_429;"ID=gene-KL911_002804=;Dbxref=GeneID:66121447=;Name=KL911_002804=;end_range=238832,.=;gbkey=Gene=;gene_biotype=protein_coding=;locus_tag=KL911_002804=;partial=true=;start_range=.,236040=;coverage=1.0=;sequence_ID=1.0=;valid_ORFs=1=;extra_copy_number=0=;copy_num_ID=gene-KL911_002804_0"=;coverage=1.0;sequence_ID=1.0;extra_copy_number=0;copy_num_ID=gene_429_0
OhagChromosome1	Liftoff	gene	720027	720597	.	-	.	ID=gene_430;"ID=gene-KL911_002803=;Dbxref=GeneID:66121446=;Name=KL911_002803=;end_range=235779,.=;gbkey=Gene=;gene_biotype=protein_coding=;locus_tag=KL911_002803=;partial=true=;start_range=.,235209=;coverage=1.0=;sequence_ID=1.0=;valid_ORFs=1=;extra_copy_number=0=;copy_num_ID=gene-KL911_002803_0"=;coverage=1.0;sequence_ID=1.0;extra_copy_number=0;copy_num_ID=gene_430_0
OhagChromosome1	Liftoff	gene	721283	724252	.	+	.	ID=gene_431;"ID=gene-KL911_002802=;Dbxref=GeneID:66121445=;Name=KL911_002802=;end_range=234523,.=;gbkey=Gene=;gene_biotype=protein_coding=;locus_tag=KL911_002802=;partial=true=;start_range=.,231551=;coverage=1.0=;sequence_ID=1.0=;valid_ORFs=1=;extra_copy_number=0=;copy_num_ID=gene-KL911_002802_0"=;coverage=1.0;sequence_ID=1.0;extra_copy_number=0;copy_num_ID=gene_431_0
OhagChromosome1	Liftoff	gene	724271	725148	.	-	.	ID=gene_432;"ID=gene-KL911_002801=;Dbxref=GeneID:66121444=;Name=KL911_002801=;end_range=231532,.=;gbkey=Gene=;gene_biotype=protein_coding=;locus_tag=KL911_002801=;partial=true=;start_range=.,230655=;coverage=1.0=;sequence_ID=1.0=;valid_ORFs=1=;extra_copy_number=0=;copy_num_ID=gene-KL911_002801_0"=;coverage=1.0;sequence_ID=1.0;extra_copy_number=0;copy_num_ID=gene_432_0
OhagChromosome1	Liftoff	gene	725194	726483	.	-	.	ID=gene_433;"ID=gene-KL911_002800=;Dbxref=GeneID:66121443=;Name=KL911_002800=;end_range=230609,.=;gbkey=Gene=;gene_biotype=protein_coding=;locus_tag=KL911_002800=;partial=true=;start_range=.,229320=;coverage=1.0=;sequence_ID=1.0=;valid_ORFs=1=;extra_copy_number=0=;copy_num_ID=gene-KL911_002800_0"=;coverage=1.0;sequence_ID=1.0;extra_copy_number=0;copy_num_ID=gene_433_0
OhagChromosome1	Liftoff	gene	726621	726965	.	+	.	ID=gene_434;"ID=gene-KL911_002799=;Dbxref=GeneID:66121442=;Name=KL911_002799=;end_range=229182,.=;gbkey=Gene=;gene_biotype=protein_coding=;locus_tag=KL911_002799=;partial=true=;start_range=.,228838=;coverage=1.0=;sequence_ID=1.0=;valid_ORFs=1=;extra_copy_number=0=;copy_num_ID=gene-KL911_002799_0"=;coverage=1.0;sequence_ID=1.0;extra_copy_number=0;copy_num_ID=gene_434_0
OhagChromosome1	Liftoff	gene	727093	728638	.	+	.	ID=gene_435;"ID=gene-KL911_002798=;Dbxref=GeneID:66121441=;Name=KL911_002798=;end_range=228710,.=;gbkey=Gene=;gene_biotype=protein_coding=;locus_tag=KL911_002798=;partial=true=;start_range=.,227165=;coverage=1.0=;sequence_ID=1.0=;valid_ORFs=1=;extra_copy_number=0=;copy_num_ID=gene-KL911_002798_0"=;coverage=1.0;sequence_ID=1.0;extra_copy_number=0;copy_num_ID=gene_435_0
OhagChromosome1	Liftoff	gene	728815	730023	.	+	.	ID=gene_436;"ID=gene-KL911_002797=;Dbxref=GeneID:66121440=;Name=KL911_002797=;end_range=226988,.=;gbkey=Gene=;gene_biotype=protein_coding=;locus_tag=KL911_002797=;partial=true=;start_range=.,225780=;coverage=1.0=;sequence_ID=1.0=;valid_ORFs=1=;extra_copy_number=0=;copy_num_ID=gene-KL911_002797_0"=;coverage=1.0;sequence_ID=1.0;extra_copy_number=0;copy_num_ID=gene_436_0
OhagChromosome1	Liftoff	gene	730433	732097	.	+	.	ID=gene_437;"ID=gene-KL911_002796=;Dbxref=GeneID:66121439=;Name=KL911_002796=;end_range=225370,.=;gbkey=Gene=;gene_biotype=protein_coding=;locus_tag=KL911_002796=;partial=true=;start_range=.,223706=;coverage=1.0=;sequence_ID=1.0=;valid_ORFs=1=;extra_copy_number=0=;copy_num_ID=gene-KL911_002796_0"=;coverage=1.0;sequence_ID=1.0;extra_copy_number=0;copy_num_ID=gene_437_0
OhagChromosome1	Liftoff	gene	732116	733651	.	-	.	ID=gene_438;"ID=gene-KL911_002795=;Dbxref=GeneID:66121438=;Name=KL911_002795=;end_range=223687,.=;gbkey=Gene=;gene_biotype=protein_coding=;locus_tag=KL911_002795=;partial=true=;start_range=.,222152=;coverage=1.0=;sequence_ID=1.0=;valid_ORFs=1=;extra_copy_number=0=;copy_num_ID=gene-KL911_002795_0"=;coverage=1.0;sequence_ID=1.0;extra_copy_number=0;copy_num_ID=gene_438_0
OhagChromosome1	Liftoff	gene	734925	737462	.	+	.	ID=gene_439;"ID=gene-KL911_002794=;Dbxref=GeneID:66121437=;Name=KL911_002794=;end_range=220878,.=;gbkey=Gene=;gene_biotype=protein_coding=;locus_tag=KL911_002794=;partial=true=;start_range=.,218341=;coverage=1.0=;sequence_ID=1.0=;valid_ORFs=1=;extra_copy_number=0=;copy_num_ID=gene-KL911_002794_0"=;coverage=1.0;sequence_ID=1.0;extra_copy_number=0;copy_num_ID=gene_439_0
OhagChromosome1	Liftoff	gene	737838	738356	.	-	.	ID=gene_440;"ID=gene-KL911_002793=;Dbxref=GeneID:66121436=;Name=KL911_002793=;end_range=217965,.=;gbkey=Gene=;gene_biotype=protein_coding=;locus_tag=KL911_002793=;partial=true=;start_range=.,217447=;coverage=1.0=;sequence_ID=1.0=;valid_ORFs=1=;extra_copy_number=0=;copy_num_ID=gene-KL911_002793_0"=;coverage=1.0;sequence_ID=1.0;extra_copy_number=0;copy_num_ID=gene_440_0
OhagChromosome1	Liftoff	gene	738609	739511	.	+	.	ID=gene_441;"ID=gene-KL911_002792=;Dbxref=GeneID:66121435=;Name=KL911_002792=;end_range=217194,.=;gbkey=Gene=;gene_biotype=protein_coding=;locus_tag=KL911_002792=;partial=true=;start_range=.,216292=;coverage=1.0=;sequence_ID=1.0=;valid_ORFs=1=;extra_copy_number=0=;copy_num_ID=gene-KL911_002792_0"=;coverage=1.0;sequence_ID=1.0;extra_copy_number=0;copy_num_ID=gene_441_0
OhagChromosome1	Liftoff	gene	739706	741907	.	+	.	ID=gene_442;"ID=gene-KL911_002791=;Dbxref=GeneID:66121434=;Name=KL911_002791=;end_range=216097,.=;gbkey=Gene=;gene_biotype=protein_coding=;locus_tag=KL911_002791=;partial=true=;start_range=.,213896=;coverage=1.0=;sequence_ID=1.0=;valid_ORFs=1=;extra_copy_number=0=;copy_num_ID=gene-KL911_002791_0"=;coverage=1.0;sequence_ID=1.0;extra_copy_number=0;copy_num_ID=gene_442_0
OhagChromosome1	Liftoff	gene	741953	742696	.	+	.	ID=gene_443;"ID=gene-KL911_002790=;Dbxref=GeneID:66121433=;Name=KL911_002790=;end_range=213850,.=;gbkey=Gene=;gene_biotype=protein_coding=;locus_tag=KL911_002790=;partial=true=;start_range=.,213107=;coverage=1.0=;sequence_ID=1.0=;valid_ORFs=1=;extra_copy_number=0=;copy_num_ID=gene-KL911_002790_0"=;coverage=1.0;sequence_ID=1.0;extra_copy_number=0;copy_num_ID=gene_443_0
OhagChromosome1	Liftoff	gene	742763	743943	.	-	.	ID=gene_444;"ID=gene-KL911_002789=;Dbxref=GeneID:66121432=;Name=KL911_002789=;end_range=213040,.=;gbkey=Gene=;gene_biotype=protein_coding=;locus_tag=KL911_002789=;partial=true=;start_range=.,211860=;coverage=1.0=;sequence_ID=1.0=;valid_ORFs=1=;extra_copy_number=0=;copy_num_ID=gene-KL911_002789_0"=;coverage=1.0;sequence_ID=1.0;extra_copy_number=0;copy_num_ID=gene_444_0
OhagChromosome1	Liftoff	gene	744066	744296	.	+	.	ID=gene_445;"ID=gene-KL911_002788=;Dbxref=GeneID:66121431=;Name=KL911_002788=;end_range=211737,.=;gbkey=Gene=;gene_biotype=protein_coding=;locus_tag=KL911_002788=;partial=true=;start_range=.,211507=;coverage=1.0=;sequence_ID=1.0=;valid_ORFs=1=;extra_copy_number=0=;copy_num_ID=gene-KL911_002788_0"=;coverage=1.0;sequence_ID=1.0;extra_copy_number=0;copy_num_ID=gene_445_0
OhagChromosome1	Liftoff	gene	744533	745828	.	-	.	ID=gene_446;"ID=gene-KL911_002787=;Dbxref=GeneID:66121430=;Name=KL911_002787=;end_range=211270,.=;gbkey=Gene=;gene_biotype=protein_coding=;locus_tag=KL911_002787=;partial=true=;start_range=.,209975=;coverage=1.0=;sequence_ID=1.0=;valid_ORFs=1=;extra_copy_number=0=;copy_num_ID=gene-KL911_002787_0"=;coverage=1.0;sequence_ID=1.0;extra_copy_number=0;copy_num_ID=gene_446_0
OhagChromosome1	Liftoff	gene	746383	747390	.	+	.	ID=gene_447;"ID=gene-KL911_002786=;Dbxref=GeneID:66121429=;Name=KL911_002786=;end_range=209420,.=;gbkey=Gene=;gene_biotype=protein_coding=;locus_tag=KL911_002786=;partial=true=;start_range=.,208413=;coverage=1.0=;sequence_ID=1.0=;valid_ORFs=1=;extra_copy_number=0=;copy_num_ID=gene-KL911_002786_0"=;coverage=1.0;sequence_ID=1.0;extra_copy_number=0;copy_num_ID=gene_447_0
OhagChromosome1	Liftoff	gene	747477	749975	.	-	.	ID=gene_448;"ID=gene-KL911_002785=;Dbxref=GeneID:66121428=;Name=KL911_002785=;end_range=208326,.=;gbkey=Gene=;gene_biotype=protein_coding=;locus_tag=KL911_002785=;partial=true=;start_range=.,205828=;coverage=1.0=;sequence_ID=1.0=;valid_ORFs=1=;extra_copy_number=0=;copy_num_ID=gene-KL911_002785_0"=;coverage=1.0;sequence_ID=1.0;extra_copy_number=0;copy_num_ID=gene_448_0
OhagChromosome1	Liftoff	gene	750206	751399	.	-	.	ID=gene_449;"ID=gene-KL911_002784=;Dbxref=GeneID:66121427=;Name=KL911_002784=;end_range=205597,.=;gbkey=Gene=;gene_biotype=protein_coding=;locus_tag=KL911_002784=;partial=true=;start_range=.,204404=;coverage=1.0=;sequence_ID=1.0=;valid_ORFs=1=;extra_copy_number=0=;copy_num_ID=gene-KL911_002784_0"=;coverage=1.0;sequence_ID=1.0;extra_copy_number=0;copy_num_ID=gene_449_0
OhagChromosome1	Liftoff	gene	751459	752577	.	-	.	ID=gene_450;"ID=gene-KL911_002783=;Dbxref=GeneID:66121426=;Name=KL911_002783=;end_range=204344,.=;gbkey=Gene=;gene_biotype=protein_coding=;locus_tag=KL911_002783=;partial=true=;start_range=.,203226=;coverage=1.0=;sequence_ID=1.0=;valid_ORFs=1=;extra_copy_number=0=;copy_num_ID=gene-KL911_002783_0"=;coverage=1.0;sequence_ID=1.0;extra_copy_number=0;copy_num_ID=gene_450_0
OhagChromosome1	Liftoff	gene	752674	753921	.	-	.	ID=gene_451;"ID=gene-KL911_002782=;Dbxref=GeneID:66121425=;Name=KL911_002782=;end_range=203129,.=;gbkey=Gene=;gene_biotype=protein_coding=;locus_tag=KL911_002782=;partial=true=;start_range=.,201882=;coverage=1.0=;sequence_ID=1.0=;valid_ORFs=1=;extra_copy_number=0=;copy_num_ID=gene-KL911_002782_0"=;coverage=1.0;sequence_ID=1.0;extra_copy_number=0;copy_num_ID=gene_451_0
OhagChromosome1	Liftoff	gene	754322	756463	.	+	.	ID=gene_452;"ID=gene-KL911_002781=;Dbxref=GeneID:66121424=;Name=KL911_002781=;end_range=201481,.=;gbkey=Gene=;gene_biotype=protein_coding=;locus_tag=KL911_002781=;partial=true=;start_range=.,199340=;coverage=1.0=;sequence_ID=1.0=;valid_ORFs=1=;extra_copy_number=0=;copy_num_ID=gene-KL911_002781_0"=;coverage=1.0;sequence_ID=1.0;extra_copy_number=0;copy_num_ID=gene_452_0
OhagChromosome1	Liftoff	gene	756526	759018	.	-	.	ID=gene_453;"ID=gene-KL911_002780=;Dbxref=GeneID:66121423=;Name=KL911_002780=;end_range=199277,.=;gbkey=Gene=;gene_biotype=protein_coding=;locus_tag=KL911_002780=;partial=true=;start_range=.,196785=;coverage=1.0=;sequence_ID=1.0=;valid_ORFs=1=;extra_copy_number=0=;copy_num_ID=gene-KL911_002780_0"=;coverage=1.0;sequence_ID=1.0;extra_copy_number=0;copy_num_ID=gene_453_0
OhagChromosome1	Liftoff	gene	759280	760167	.	-	.	ID=gene_454;"ID=gene-KL911_002779=;Dbxref=GeneID:66121422=;Name=KL911_002779=;end_range=196523,.=;gbkey=Gene=;gene_biotype=protein_coding=;locus_tag=KL911_002779=;partial=true=;start_range=.,195636=;coverage=1.0=;sequence_ID=1.0=;valid_ORFs=1=;extra_copy_number=0=;copy_num_ID=gene-KL911_002779_0"=;coverage=1.0;sequence_ID=1.0;extra_copy_number=0;copy_num_ID=gene_454_0
OhagChromosome1	Liftoff	gene	760439	766987	.	+	.	ID=gene_455;"ID=gene-KL911_002778=;Dbxref=GeneID:66121421=;Name=KL911_002778=;end_range=195364,.=;gbkey=Gene=;gene_biotype=protein_coding=;locus_tag=KL911_002778=;partial=true=;start_range=.,188816=;coverage=1.0=;sequence_ID=1.0=;valid_ORFs=1=;extra_copy_number=0=;copy_num_ID=gene-KL911_002778_0"=;coverage=1.0;sequence_ID=1.0;extra_copy_number=0;copy_num_ID=gene_455_0
OhagChromosome1	Liftoff	gene	766993	769032	.	-	.	ID=gene_456;"ID=gene-KL911_002777=;Dbxref=GeneID:66121420=;Name=KL911_002777=;end_range=188810,.=;gbkey=Gene=;gene_biotype=protein_coding=;locus_tag=KL911_002777=;partial=true=;start_range=.,186771=;coverage=1.0=;sequence_ID=1.0=;valid_ORFs=1=;extra_copy_number=0=;copy_num_ID=gene-KL911_002777_0"=;coverage=1.0;sequence_ID=1.0;extra_copy_number=0;copy_num_ID=gene_456_0
OhagChromosome1	Liftoff	gene	769189	772254	.	+	.	ID=gene_457;"ID=gene-KL911_002776=;Dbxref=GeneID:66121419=;Name=KL911_002776=;end_range=186614,.=;gbkey=Gene=;gene_biotype=protein_coding=;locus_tag=KL911_002776=;partial=true=;start_range=.,183549=;coverage=1.0=;sequence_ID=1.0=;valid_ORFs=1=;extra_copy_number=0=;copy_num_ID=gene-KL911_002776_0"=;coverage=1.0;sequence_ID=1.0;extra_copy_number=0;copy_num_ID=gene_457_0
OhagChromosome1	Liftoff	gene	772298	773947	.	-	.	ID=gene_458;"ID=gene-KL911_002775=;Dbxref=GeneID:66121418=;Name=KL911_002775=;end_range=183505,.=;gbkey=Gene=;gene_biotype=protein_coding=;locus_tag=KL911_002775=;partial=true=;start_range=.,181856=;coverage=1.0=;sequence_ID=1.0=;valid_ORFs=1=;extra_copy_number=0=;copy_num_ID=gene-KL911_002775_0"=;coverage=1.0;sequence_ID=1.0;extra_copy_number=0;copy_num_ID=gene_458_0
OhagChromosome1	Liftoff	gene	774250	775491	.	-	.	ID=gene_459;"ID=gene-KL911_002774=;Dbxref=GeneID:66121417=;Name=KL911_002774=;end_range=181553,.=;gbkey=Gene=;gene_biotype=protein_coding=;locus_tag=KL911_002774=;partial=true=;start_range=.,180312=;coverage=1.0=;sequence_ID=1.0=;valid_ORFs=1=;extra_copy_number=0=;copy_num_ID=gene-KL911_002774_0"=;coverage=1.0;sequence_ID=1.0;extra_copy_number=0;copy_num_ID=gene_459_0
OhagChromosome1	Liftoff	gene	775899	777590	.	+	.	ID=gene_460;"ID=gene-KL911_002773=;Dbxref=GeneID:66121416=;Name=KL911_002773=;end_range=179904,.=;gbkey=Gene=;gene_biotype=protein_coding=;locus_tag=KL911_002773=;partial=true=;start_range=.,178213=;coverage=1.0=;sequence_ID=1.0=;valid_ORFs=1=;extra_copy_number=0=;copy_num_ID=gene-KL911_002773_0"=;coverage=1.0;sequence_ID=1.0;extra_copy_number=0;copy_num_ID=gene_460_0
OhagChromosome1	Liftoff	gene	777675	779003	.	-	.	ID=gene_461;"ID=gene-KL911_002772=;Dbxref=GeneID:66121415=;Name=KL911_002772=;end_range=178128,.=;gbkey=Gene=;gene_biotype=protein_coding=;locus_tag=KL911_002772=;partial=true=;start_range=.,176800=;coverage=1.0=;sequence_ID=1.0=;valid_ORFs=1=;extra_copy_number=0=;copy_num_ID=gene-KL911_002772_0"=;coverage=1.0;sequence_ID=1.0;extra_copy_number=0;copy_num_ID=gene_461_0
OhagChromosome1	Liftoff	gene	779592	781802	.	+	.	ID=gene_462;"ID=gene-KL911_002771=;Dbxref=GeneID:66121414=;Name=KL911_002771=;end_range=176211,.=;gbkey=Gene=;gene_biotype=protein_coding=;locus_tag=KL911_002771=;partial=true=;start_range=.,174001=;coverage=1.0=;sequence_ID=1.0=;valid_ORFs=1=;extra_copy_number=0=;copy_num_ID=gene-KL911_002771_0"=;coverage=1.0;sequence_ID=1.0;extra_copy_number=0;copy_num_ID=gene_462_0
OhagChromosome1	Liftoff	gene	782033	786439	.	+	.	ID=gene_463;"ID=gene-KL911_002770=;Dbxref=GeneID:66121413=;Name=KL911_002770=;end_range=173770,.=;gbkey=Gene=;gene_biotype=protein_coding=;locus_tag=KL911_002770=;partial=true=;start_range=.,169364=;coverage=1.0=;sequence_ID=1.0=;valid_ORFs=1=;extra_copy_number=0=;copy_num_ID=gene-KL911_002770_0"=;coverage=1.0;sequence_ID=1.0;extra_copy_number=0;copy_num_ID=gene_463_0
OhagChromosome1	Liftoff	gene	786473	789193	.	-	.	ID=gene_464;"ID=gene-KL911_002769=;Dbxref=GeneID:66121412=;Name=KL911_002769=;end_range=169330,.=;gbkey=Gene=;gene_biotype=protein_coding=;locus_tag=KL911_002769=;partial=true=;start_range=.,166610=;coverage=1.0=;sequence_ID=1.0=;valid_ORFs=1=;extra_copy_number=0=;copy_num_ID=gene-KL911_002769_0"=;coverage=1.0;sequence_ID=1.0;extra_copy_number=0;copy_num_ID=gene_464_0
OhagChromosome1	Liftoff	gene	789266	790789	.	+	.	ID=gene_465;"ID=gene-KL911_002768=;Dbxref=GeneID:66121411=;Name=KL911_002768=;end_range=166537,.=;gbkey=Gene=;gene_biotype=protein_coding=;locus_tag=KL911_002768=;partial=true=;start_range=.,165014=;coverage=1.0=;sequence_ID=1.0=;valid_ORFs=1=;extra_copy_number=0=;copy_num_ID=gene-KL911_002768_0"=;coverage=1.0;sequence_ID=1.0;extra_copy_number=0;copy_num_ID=gene_465_0
OhagChromosome1	Liftoff	gene	790851	792134	.	+	.	ID=gene_466;"ID=gene-KL911_002767=;Dbxref=GeneID:66121410=;Name=KL911_002767=;end_range=164952,.=;gbkey=Gene=;gene_biotype=protein_coding=;locus_tag=KL911_002767=;partial=true=;start_range=.,163669=;coverage=1.0=;sequence_ID=1.0=;valid_ORFs=1=;extra_copy_number=0=;copy_num_ID=gene-KL911_002767_0"=;coverage=1.0;sequence_ID=1.0;extra_copy_number=0;copy_num_ID=gene_466_0
OhagChromosome1	Liftoff	gene	792208	792945	.	+	.	ID=gene_467;"ID=gene-KL911_002766=;Dbxref=GeneID:66121409=;Name=KL911_002766=;end_range=163595,.=;gbkey=Gene=;gene_biotype=protein_coding=;locus_tag=KL911_002766=;partial=true=;start_range=.,162858=;coverage=1.0=;sequence_ID=1.0=;valid_ORFs=1=;extra_copy_number=0=;copy_num_ID=gene-KL911_002766_0"=;coverage=1.0;sequence_ID=1.0;extra_copy_number=0;copy_num_ID=gene_467_0
OhagChromosome1	Liftoff	gene	793127	795370	.	+	.	ID=gene_468;"ID=gene-KL911_002765=;Dbxref=GeneID:66121408=;Name=KL911_002765=;end_range=162676,.=;gbkey=Gene=;gene_biotype=protein_coding=;locus_tag=KL911_002765=;partial=true=;start_range=.,160433=;coverage=1.0=;sequence_ID=1.0=;valid_ORFs=1=;extra_copy_number=0=;copy_num_ID=gene-KL911_002765_0"=;coverage=1.0;sequence_ID=1.0;extra_copy_number=0;copy_num_ID=gene_468_0
OhagChromosome1	Liftoff	gene	795443	796489	.	+	.	ID=gene_469;"ID=gene-KL911_002764=;Dbxref=GeneID:66121407=;Name=KL911_002764=;end_range=160360,.=;gbkey=Gene=;gene_biotype=protein_coding=;locus_tag=KL911_002764=;partial=true=;start_range=.,159314=;coverage=1.0=;sequence_ID=1.0=;valid_ORFs=1=;extra_copy_number=0=;copy_num_ID=gene-KL911_002764_0"=;coverage=1.0;sequence_ID=1.0;extra_copy_number=0;copy_num_ID=gene_469_0
OhagChromosome1	Liftoff	gene	796571	799294	.	+	.	ID=gene_470;"ID=gene-KL911_002763=;Dbxref=GeneID:66121406=;Name=KL911_002763=;end_range=159232,.=;gbkey=Gene=;gene_biotype=protein_coding=;locus_tag=KL911_002763=;partial=true=;start_range=.,156509=;coverage=1.0=;sequence_ID=1.0=;valid_ORFs=1=;extra_copy_number=0=;copy_num_ID=gene-KL911_002763_0"=;coverage=1.0;sequence_ID=1.0;extra_copy_number=0;copy_num_ID=gene_470_0
OhagChromosome1	Liftoff	gene	799441	799751	.	+	.	ID=gene_471;"ID=gene-KL911_002762=;Dbxref=GeneID:66121405=;Name=KL911_002762=;end_range=156362,.=;gbkey=Gene=;gene_biotype=protein_coding=;locus_tag=KL911_002762=;partial=true=;start_range=.,156052=;coverage=1.0=;sequence_ID=1.0=;valid_ORFs=1=;extra_copy_number=0=;copy_num_ID=gene-KL911_002762_0"=;coverage=1.0;sequence_ID=1.0;extra_copy_number=0;copy_num_ID=gene_471_0
OhagChromosome1	Liftoff	gene	799795	800838	.	+	.	ID=gene_472;"ID=gene-KL911_002761=;Dbxref=GeneID:66121404=;Name=KL911_002761=;end_range=156008,.=;gbkey=Gene=;gene_biotype=protein_coding=;locus_tag=KL911_002761=;partial=true=;start_range=.,154965=;coverage=1.0=;sequence_ID=1.0=;valid_ORFs=1=;extra_copy_number=0=;copy_num_ID=gene-KL911_002761_0"=;coverage=1.0;sequence_ID=1.0;extra_copy_number=0;copy_num_ID=gene_472_0
OhagChromosome1	Liftoff	gene	800896	802335	.	-	.	ID=gene_473;"ID=gene-KL911_002760=;Dbxref=GeneID:66121403=;Name=KL911_002760=;end_range=154907,.=;gbkey=Gene=;gene_biotype=protein_coding=;locus_tag=KL911_002760=;partial=true=;start_range=.,153468=;coverage=1.0=;sequence_ID=1.0=;valid_ORFs=1=;extra_copy_number=0=;copy_num_ID=gene-KL911_002760_0"=;coverage=1.0;sequence_ID=1.0;extra_copy_number=0;copy_num_ID=gene_473_0
OhagChromosome1	Liftoff	gene	802476	804047	.	-	.	ID=gene_474;"ID=gene-KL911_002759=;Dbxref=GeneID:66121402=;Name=KL911_002759=;end_range=153327,.=;gbkey=Gene=;gene_biotype=protein_coding=;locus_tag=KL911_002759=;partial=true=;start_range=.,151756=;coverage=1.0=;sequence_ID=1.0=;valid_ORFs=1=;extra_copy_number=0=;copy_num_ID=gene-KL911_002759_0"=;coverage=1.0;sequence_ID=1.0;extra_copy_number=0;copy_num_ID=gene_474_0
OhagChromosome1	Liftoff	gene	805210	806937	.	-	.	ID=gene_475;"ID=gene-KL911_002758=;Dbxref=GeneID:66121401=;Name=KL911_002758=;end_range=150593,.=;gbkey=Gene=;gene_biotype=protein_coding=;locus_tag=KL911_002758=;partial=true=;start_range=.,148866=;coverage=1.0=;sequence_ID=1.0=;valid_ORFs=1=;extra_copy_number=0=;copy_num_ID=gene-KL911_002758_0"=;coverage=1.0;sequence_ID=1.0;extra_copy_number=0;copy_num_ID=gene_475_0
OhagChromosome1	Liftoff	gene	808590	810746	.	-	.	ID=gene_476;"ID=gene-KL911_002757=;Dbxref=GeneID:66121400=;Name=KL911_002757=;end_range=147213,.=;gbkey=Gene=;gene_biotype=protein_coding=;locus_tag=KL911_002757=;partial=true=;start_range=.,145057=;coverage=1.0=;sequence_ID=1.0=;valid_ORFs=1=;extra_copy_number=0=;copy_num_ID=gene-KL911_002757_0"=;coverage=1.0;sequence_ID=1.0;extra_copy_number=0;copy_num_ID=gene_476_0
OhagChromosome1	Liftoff	gene	810956	812920	.	+	.	ID=gene_477;"ID=gene-KL911_002756=;Dbxref=GeneID:66121399=;Name=KL911_002756=;end_range=144847,.=;gbkey=Gene=;gene_biotype=protein_coding=;locus_tag=KL911_002756=;partial=true=;start_range=.,142883=;coverage=1.0=;sequence_ID=1.0=;valid_ORFs=1=;extra_copy_number=0=;copy_num_ID=gene-KL911_002756_0"=;coverage=1.0;sequence_ID=1.0;extra_copy_number=0;copy_num_ID=gene_477_0
OhagChromosome1	Liftoff	gene	812964	815435	.	-	.	ID=gene_478;"ID=gene-KL911_002755=;Dbxref=GeneID:66121398=;Name=KL911_002755=;end_range=142839,.=;gbkey=Gene=;gene_biotype=protein_coding=;locus_tag=KL911_002755=;partial=true=;start_range=.,140368=;coverage=1.0=;sequence_ID=1.0=;valid_ORFs=1=;extra_copy_number=0=;copy_num_ID=gene-KL911_002755_0"=;coverage=1.0;sequence_ID=1.0;extra_copy_number=0;copy_num_ID=gene_478_0
OhagChromosome1	Liftoff	gene	815490	817157	.	+	.	ID=gene_479;"ID=gene-KL911_002754=;Dbxref=GeneID:66121397=;Name=KL911_002754=;end_range=140313,.=;gbkey=Gene=;gene_biotype=protein_coding=;locus_tag=KL911_002754=;partial=true=;start_range=.,138646=;coverage=1.0=;sequence_ID=1.0=;valid_ORFs=1=;extra_copy_number=0=;copy_num_ID=gene-KL911_002754_0"=;coverage=1.0;sequence_ID=1.0;extra_copy_number=0;copy_num_ID=gene_479_0
OhagChromosome1	Liftoff	gene	817495	817818	.	+	.	ID=gene_480;"ID=gene-KL911_002753=;Dbxref=GeneID:66121396=;Name=KL911_002753=;end_range=138308,.=;gbkey=Gene=;gene_biotype=protein_coding=;locus_tag=KL911_002753=;partial=true=;start_range=.,137985=;coverage=1.0=;sequence_ID=1.0=;valid_ORFs=1=;extra_copy_number=0=;copy_num_ID=gene-KL911_002753_0"=;coverage=1.0;sequence_ID=1.0;extra_copy_number=0;copy_num_ID=gene_480_0
OhagChromosome1	Liftoff	gene	817870	820008	.	-	.	ID=gene_481;"ID=gene-KL911_002752=;Dbxref=GeneID:66121395=;Name=KL911_002752=;end_range=137933,.=;gbkey=Gene=;gene_biotype=protein_coding=;locus_tag=KL911_002752=;partial=true=;start_range=.,135795=;coverage=1.0=;sequence_ID=1.0=;valid_ORFs=1=;extra_copy_number=0=;copy_num_ID=gene-KL911_002752_0"=;coverage=1.0;sequence_ID=1.0;extra_copy_number=0;copy_num_ID=gene_481_0
OhagChromosome1	Liftoff	gene	820064	821308	.	+	.	ID=gene_482;"ID=gene-KL911_002751=;Dbxref=GeneID:66121394=;Name=KL911_002751=;end_range=135739,.=;gbkey=Gene=;gene_biotype=protein_coding=;locus_tag=KL911_002751=;partial=true=;start_range=.,134495=;coverage=1.0=;sequence_ID=1.0=;valid_ORFs=1=;extra_copy_number=0=;copy_num_ID=gene-KL911_002751_0"=;coverage=1.0;sequence_ID=1.0;extra_copy_number=0;copy_num_ID=gene_482_0
OhagChromosome1	Liftoff	gene	821348	822841	.	-	.	ID=gene_483;"ID=gene-KL911_002750=;Dbxref=GeneID:66121393=;Name=KL911_002750=;end_range=134455,.=;gbkey=Gene=;gene_biotype=protein_coding=;locus_tag=KL911_002750=;partial=true=;start_range=.,132962=;coverage=1.0=;sequence_ID=1.0=;valid_ORFs=1=;extra_copy_number=0=;copy_num_ID=gene-KL911_002750_0"=;coverage=1.0;sequence_ID=1.0;extra_copy_number=0;copy_num_ID=gene_483_0
OhagChromosome1	Liftoff	gene	822921	824537	.	-	.	ID=gene_484;"ID=gene-KL911_002749=;Dbxref=GeneID:66121392=;Name=KL911_002749=;end_range=132882,.=;gbkey=Gene=;gene_biotype=protein_coding=;locus_tag=KL911_002749=;partial=true=;start_range=.,131266=;coverage=1.0=;sequence_ID=1.0=;valid_ORFs=1=;extra_copy_number=0=;copy_num_ID=gene-KL911_002749_0"=;coverage=1.0;sequence_ID=1.0;extra_copy_number=0;copy_num_ID=gene_484_0
OhagChromosome1	Liftoff	gene	824637	826499	.	-	.	ID=gene_485;"ID=gene-KL911_002748=;Dbxref=GeneID:66121391=;Name=KL911_002748=;end_range=131166,.=;gbkey=Gene=;gene_biotype=protein_coding=;locus_tag=KL911_002748=;partial=true=;start_range=.,129304=;coverage=1.0=;sequence_ID=1.0=;valid_ORFs=1=;extra_copy_number=0=;copy_num_ID=gene-KL911_002748_0"=;coverage=1.0;sequence_ID=1.0;extra_copy_number=0;copy_num_ID=gene_485_0
OhagChromosome1	Liftoff	gene	826523	828166	.	-	.	ID=gene_486;"ID=gene-KL911_002747=;Dbxref=GeneID:66121390=;Name=KL911_002747=;end_range=129280,.=;gbkey=Gene=;gene_biotype=protein_coding=;locus_tag=KL911_002747=;partial=true=;start_range=.,127637=;coverage=1.0=;sequence_ID=1.0=;valid_ORFs=1=;extra_copy_number=0=;copy_num_ID=gene-KL911_002747_0"=;coverage=1.0;sequence_ID=1.0;extra_copy_number=0;copy_num_ID=gene_486_0
OhagChromosome1	Liftoff	gene	828231	829826	.	-	.	ID=gene_487;"ID=gene-KL911_002746=;Dbxref=GeneID:66121389=;Name=KL911_002746=;end_range=127572,.=;gbkey=Gene=;gene_biotype=protein_coding=;locus_tag=KL911_002746=;partial=true=;start_range=.,125977=;coverage=1.0=;sequence_ID=1.0=;valid_ORFs=1=;extra_copy_number=0=;copy_num_ID=gene-KL911_002746_0"=;coverage=1.0;sequence_ID=1.0;extra_copy_number=0;copy_num_ID=gene_487_0
OhagChromosome1	Liftoff	gene	829962	830780	.	+	.	ID=gene_488;"ID=gene-KL911_002745=;Dbxref=GeneID:66121388=;Name=KL911_002745=;end_range=125841,.=;gbkey=Gene=;gene_biotype=protein_coding=;locus_tag=KL911_002745=;partial=true=;start_range=.,125023=;coverage=1.0=;sequence_ID=1.0=;valid_ORFs=1=;extra_copy_number=0=;copy_num_ID=gene-KL911_002745_0"=;coverage=1.0;sequence_ID=1.0;extra_copy_number=0;copy_num_ID=gene_488_0
OhagChromosome1	Liftoff	gene	830790	831689	.	-	.	ID=gene_489;"ID=gene-KL911_002744=;Dbxref=GeneID:66121387=;Name=KL911_002744=;end_range=125013,.=;gbkey=Gene=;gene_biotype=protein_coding=;locus_tag=KL911_002744=;partial=true=;start_range=.,124114=;coverage=1.0=;sequence_ID=1.0=;valid_ORFs=1=;extra_copy_number=0=;copy_num_ID=gene-KL911_002744_0"=;coverage=1.0;sequence_ID=1.0;extra_copy_number=0;copy_num_ID=gene_489_0
OhagChromosome1	Liftoff	gene	831732	832732	.	+	.	ID=gene_490;"ID=gene-KL911_002743=;Dbxref=GeneID:66121386=;Name=KL911_002743=;end_range=124071,.=;gbkey=Gene=;gene_biotype=protein_coding=;locus_tag=KL911_002743=;partial=true=;start_range=.,123071=;coverage=1.0=;sequence_ID=1.0=;valid_ORFs=1=;extra_copy_number=0=;copy_num_ID=gene-KL911_002743_0"=;coverage=1.0;sequence_ID=1.0;extra_copy_number=0;copy_num_ID=gene_490_0
OhagChromosome1	Liftoff	gene	832762	835125	.	+	.	ID=gene_491;"ID=gene-KL911_002742=;Dbxref=GeneID:66121385=;Name=KL911_002742=;end_range=123041,.=;gbkey=Gene=;gene_biotype=protein_coding=;locus_tag=KL911_002742=;partial=true=;start_range=.,120678=;coverage=1.0=;sequence_ID=1.0=;valid_ORFs=1=;extra_copy_number=0=;copy_num_ID=gene-KL911_002742_0"=;coverage=1.0;sequence_ID=1.0;extra_copy_number=0;copy_num_ID=gene_491_0
OhagChromosome1	Liftoff	gene	835219	836096	.	-	.	ID=gene_492;"ID=gene-KL911_002741=;Dbxref=GeneID:66121384=;Name=KL911_002741=;end_range=120584,.=;gbkey=Gene=;gene_biotype=protein_coding=;locus_tag=KL911_002741=;partial=true=;start_range=.,119707=;coverage=1.0=;sequence_ID=1.0=;valid_ORFs=1=;extra_copy_number=0=;copy_num_ID=gene-KL911_002741_0"=;coverage=1.0;sequence_ID=1.0;extra_copy_number=0;copy_num_ID=gene_492_0
OhagChromosome1	Liftoff	gene	836170	837732	.	+	.	ID=gene_493;"ID=gene-KL911_002740=;Dbxref=GeneID:66121383=;Name=KL911_002740=;end_range=119633,.=;gbkey=Gene=;gene_biotype=protein_coding=;locus_tag=KL911_002740=;partial=true=;start_range=.,118071=;coverage=1.0=;sequence_ID=1.0=;valid_ORFs=1=;extra_copy_number=0=;copy_num_ID=gene-KL911_002740_0"=;coverage=1.0;sequence_ID=1.0;extra_copy_number=0;copy_num_ID=gene_493_0
OhagChromosome1	Liftoff	gene	838061	839998	.	-	.	ID=gene_494;"ID=gene-KL911_002739=;Dbxref=GeneID:66121382=;Name=KL911_002739=;end_range=117742,.=;gbkey=Gene=;gene_biotype=protein_coding=;locus_tag=KL911_002739=;partial=true=;start_range=.,115805=;coverage=1.0=;sequence_ID=1.0=;valid_ORFs=1=;extra_copy_number=0=;copy_num_ID=gene-KL911_002739_0"=;coverage=1.0;sequence_ID=1.0;extra_copy_number=0;copy_num_ID=gene_494_0
OhagChromosome1	Liftoff	gene	840668	842167	.	+	.	ID=gene_495;"ID=gene-KL911_002738=;Dbxref=GeneID:66121381=;Name=KL911_002738=;end_range=115135,.=;gbkey=Gene=;gene_biotype=protein_coding=;locus_tag=KL911_002738=;partial=true=;start_range=.,113636=;coverage=1.0=;sequence_ID=1.0=;valid_ORFs=1=;extra_copy_number=0=;copy_num_ID=gene-KL911_002738_0"=;coverage=1.0;sequence_ID=1.0;extra_copy_number=0;copy_num_ID=gene_495_0
OhagChromosome1	Liftoff	gene	842361	843374	.	+	.	ID=gene_496;"ID=gene-KL911_002737=;Dbxref=GeneID:66121380=;Name=KL911_002737=;end_range=113442,.=;gbkey=Gene=;gene_biotype=protein_coding=;locus_tag=KL911_002737=;partial=true=;start_range=.,112429=;coverage=1.0=;sequence_ID=1.0=;valid_ORFs=1=;extra_copy_number=0=;copy_num_ID=gene-KL911_002737_0"=;coverage=1.0;sequence_ID=1.0;extra_copy_number=0;copy_num_ID=gene_496_0
OhagChromosome1	Liftoff	gene	843420	844109	.	-	.	ID=gene_497;"ID=gene-KL911_002736=;Dbxref=GeneID:66121379=;Name=KL911_002736=;end_range=112383,.=;gbkey=Gene=;gene_biotype=protein_coding=;locus_tag=KL911_002736=;partial=true=;start_range=.,111694=;coverage=1.0=;sequence_ID=1.0=;valid_ORFs=1=;extra_copy_number=0=;copy_num_ID=gene-KL911_002736_0"=;coverage=1.0;sequence_ID=1.0;extra_copy_number=0;copy_num_ID=gene_497_0
OhagChromosome1	Liftoff	gene	844405	846714	.	+	.	ID=gene_498;"ID=gene-KL911_002735=;Dbxref=GeneID:66121378=;Name=KL911_002735=;end_range=111398,.=;gbkey=Gene=;gene_biotype=protein_coding=;locus_tag=KL911_002735=;partial=true=;start_range=.,109089=;coverage=1.0=;sequence_ID=1.0=;valid_ORFs=1=;extra_copy_number=0=;copy_num_ID=gene-KL911_002735_0"=;coverage=1.0;sequence_ID=1.0;extra_copy_number=0;copy_num_ID=gene_498_0
OhagChromosome1	Liftoff	gene	847106	848329	.	-	.	ID=gene_499;"ID=gene-KL911_002734=;Dbxref=GeneID:66121377=;Name=KL911_002734=;end_range=108697,.=;gbkey=Gene=;gene_biotype=protein_coding=;locus_tag=KL911_002734=;partial=true=;start_range=.,107474=;coverage=1.0=;sequence_ID=1.0=;valid_ORFs=1=;extra_copy_number=0=;copy_num_ID=gene-KL911_002734_0"=;coverage=1.0;sequence_ID=1.0;extra_copy_number=0;copy_num_ID=gene_499_0
OhagChromosome1	Liftoff	gene	848451	853064	.	-	.	ID=gene_500;"ID=gene-KL911_002733=;Dbxref=GeneID:66121376=;Name=KL911_002733=;end_range=107352,.=;gbkey=Gene=;gene_biotype=protein_coding=;locus_tag=KL911_002733=;partial=true=;start_range=.,102739=;coverage=1.0=;sequence_ID=1.0=;valid_ORFs=1=;extra_copy_number=0=;copy_num_ID=gene-KL911_002733_0"=;coverage=1.0;sequence_ID=1.0;extra_copy_number=0;copy_num_ID=gene_500_0
OhagChromosome1	Liftoff	gene	853246	853653	.	-	.	ID=gene_501;"ID=gene-KL911_002732=;Dbxref=GeneID:66121375=;Name=KL911_002732=;end_range=102557,.=;gbkey=Gene=;gene_biotype=protein_coding=;locus_tag=KL911_002732=;partial=true=;start_range=.,102150=;coverage=1.0=;sequence_ID=1.0=;valid_ORFs=1=;extra_copy_number=0=;copy_num_ID=gene-KL911_002732_0"=;coverage=1.0;sequence_ID=1.0;extra_copy_number=0;copy_num_ID=gene_501_0
OhagChromosome1	Liftoff	gene	854451	855893	.	+	.	ID=gene_502;"ID=gene-KL911_002731=;Dbxref=GeneID:66121374=;Name=KL911_002731=;end_range=101352,.=;gbkey=Gene=;gene_biotype=protein_coding=;locus_tag=KL911_002731=;partial=true=;start_range=.,99910=;coverage=1.0=;sequence_ID=1.0=;valid_ORFs=1=;extra_copy_number=0=;copy_num_ID=gene-KL911_002731_0"=;coverage=1.0;sequence_ID=1.0;extra_copy_number=0;copy_num_ID=gene_502_0
OhagChromosome1	Liftoff	gene	855913	856956	.	-	.	ID=gene_503;"ID=gene-KL911_002730=;Dbxref=GeneID:66121373=;Name=KL911_002730=;end_range=99890,.=;gbkey=Gene=;gene_biotype=protein_coding=;locus_tag=KL911_002730=;partial=true=;start_range=.,98847=;coverage=1.0=;sequence_ID=1.0=;valid_ORFs=1=;extra_copy_number=0=;copy_num_ID=gene-KL911_002730_0"=;coverage=1.0;sequence_ID=1.0;extra_copy_number=0;copy_num_ID=gene_503_0
OhagChromosome1	Liftoff	gene	857243	858085	.	+	.	ID=gene_504;"ID=gene-KL911_002729=;Dbxref=GeneID:66121372=;Name=KL911_002729=;end_range=98560,.=;gbkey=Gene=;gene_biotype=protein_coding=;locus_tag=KL911_002729=;partial=true=;start_range=.,97718=;coverage=1.0=;sequence_ID=1.0=;valid_ORFs=1=;extra_copy_number=0=;copy_num_ID=gene-KL911_002729_0"=;coverage=1.0;sequence_ID=1.0;extra_copy_number=0;copy_num_ID=gene_504_0
OhagChromosome1	Liftoff	gene	858163	860100	.	-	.	ID=gene_505;"ID=gene-KL911_002728=;Dbxref=GeneID:66121371=;Name=KL911_002728=;end_range=97640,.=;gbkey=Gene=;gene_biotype=protein_coding=;locus_tag=KL911_002728=;partial=true=;start_range=.,95703=;coverage=1.0=;sequence_ID=1.0=;valid_ORFs=1=;extra_copy_number=0=;copy_num_ID=gene-KL911_002728_0"=;coverage=1.0;sequence_ID=1.0;extra_copy_number=0;copy_num_ID=gene_505_0
OhagChromosome1	Liftoff	gene	860321	861133	.	-	.	ID=gene_506;"ID=gene-KL911_002727=;Dbxref=GeneID:66121370=;Name=KL911_002727=;end_range=95482,.=;gbkey=Gene=;gene_biotype=protein_coding=;locus_tag=KL911_002727=;partial=true=;start_range=.,94670=;coverage=1.0=;sequence_ID=1.0=;valid_ORFs=1=;extra_copy_number=0=;copy_num_ID=gene-KL911_002727_0"=;coverage=1.0;sequence_ID=1.0;extra_copy_number=0;copy_num_ID=gene_506_0
OhagChromosome1	Liftoff	gene	861252	862286	.	+	.	ID=gene_507;"ID=gene-KL911_002726=;Dbxref=GeneID:66121369=;Name=KL911_002726=;end_range=94551,.=;gbkey=Gene=;gene_biotype=protein_coding=;locus_tag=KL911_002726=;partial=true=;start_range=.,93517=;coverage=1.0=;sequence_ID=1.0=;valid_ORFs=1=;extra_copy_number=0=;copy_num_ID=gene-KL911_002726_0"=;coverage=1.0;sequence_ID=1.0;extra_copy_number=0;copy_num_ID=gene_507_0
OhagChromosome1	Liftoff	gene	862699	863912	.	+	.	ID=gene_508;"ID=gene-KL911_002725=;Dbxref=GeneID:66121368=;Name=KL911_002725=;end_range=93104,.=;gbkey=Gene=;gene_biotype=protein_coding=;locus_tag=KL911_002725=;partial=true=;start_range=.,91891=;coverage=1.0=;sequence_ID=1.0=;valid_ORFs=1=;extra_copy_number=0=;copy_num_ID=gene-KL911_002725_0"=;coverage=1.0;sequence_ID=1.0;extra_copy_number=0;copy_num_ID=gene_508_0
OhagChromosome1	Liftoff	gene	864363	867173	.	+	.	ID=gene_509;"ID=gene-KL911_002724=;Dbxref=GeneID:66121367=;Name=KL911_002724=;end_range=91440,.=;gbkey=Gene=;gene_biotype=protein_coding=;locus_tag=KL911_002724=;partial=true=;start_range=.,88630=;coverage=1.0=;sequence_ID=1.0=;valid_ORFs=1=;extra_copy_number=0=;copy_num_ID=gene-KL911_002724_0"=;coverage=1.0;sequence_ID=1.0;extra_copy_number=0;copy_num_ID=gene_509_0
OhagChromosome1	Liftoff	gene	867193	868764	.	-	.	ID=gene_510;"ID=gene-KL911_002723=;Dbxref=GeneID:66121366=;Name=KL911_002723=;end_range=88610,.=;gbkey=Gene=;gene_biotype=protein_coding=;locus_tag=KL911_002723=;partial=true=;start_range=.,87039=;coverage=1.0=;sequence_ID=1.0=;valid_ORFs=1=;extra_copy_number=0=;copy_num_ID=gene-KL911_002723_0"=;coverage=1.0;sequence_ID=1.0;extra_copy_number=0;copy_num_ID=gene_510_0
OhagChromosome1	Liftoff	gene	869240	870535	.	+	.	ID=gene_511;"ID=gene-KL911_002722=;Dbxref=GeneID:66121365=;Name=KL911_002722=;end_range=86563,.=;gbkey=Gene=;gene_biotype=protein_coding=;locus_tag=KL911_002722=;partial=true=;start_range=.,85268=;coverage=1.0=;sequence_ID=1.0=;valid_ORFs=1=;extra_copy_number=0=;copy_num_ID=gene-KL911_002722_0"=;coverage=1.0;sequence_ID=1.0;extra_copy_number=0;copy_num_ID=gene_511_0
OhagChromosome1	Liftoff	gene	870616	871974	.	+	.	ID=gene_512;"ID=gene-KL911_002721=;Dbxref=GeneID:66121364=;Name=KL911_002721=;end_range=85187,.=;gbkey=Gene=;gene_biotype=protein_coding=;locus_tag=KL911_002721=;partial=true=;start_range=.,83829=;coverage=1.0=;sequence_ID=1.0=;valid_ORFs=1=;extra_copy_number=0=;copy_num_ID=gene-KL911_002721_0"=;coverage=1.0;sequence_ID=1.0;extra_copy_number=0;copy_num_ID=gene_512_0
OhagChromosome1	Liftoff	gene	872059	874491	.	+	.	ID=gene_513;"ID=gene-KL911_002720=;Dbxref=GeneID:66121363=;Name=KL911_002720=;end_range=83744,.=;gbkey=Gene=;gene_biotype=protein_coding=;locus_tag=KL911_002720=;partial=true=;start_range=.,81312=;coverage=1.0=;sequence_ID=1.0=;valid_ORFs=1=;extra_copy_number=0=;copy_num_ID=gene-KL911_002720_0"=;coverage=1.0;sequence_ID=1.0;extra_copy_number=0;copy_num_ID=gene_513_0
OhagChromosome1	Liftoff	gene	874522	876575	.	-	.	ID=gene_514;"ID=gene-KL911_002719=;Dbxref=GeneID:66121362=;Name=KL911_002719=;end_range=81281,.=;gbkey=Gene=;gene_biotype=protein_coding=;locus_tag=KL911_002719=;partial=true=;start_range=.,79228=;coverage=1.0=;sequence_ID=1.0=;valid_ORFs=1=;extra_copy_number=0=;copy_num_ID=gene-KL911_002719_0"=;coverage=1.0;sequence_ID=1.0;extra_copy_number=0;copy_num_ID=gene_514_0
OhagChromosome1	Liftoff	gene	876801	878036	.	-	.	ID=gene_515;"ID=gene-KL911_002718=;Dbxref=GeneID:66121361=;Name=KL911_002718=;end_range=79002,.=;gbkey=Gene=;gene_biotype=protein_coding=;locus_tag=KL911_002718=;partial=true=;start_range=.,77767=;coverage=1.0=;sequence_ID=1.0=;valid_ORFs=1=;extra_copy_number=0=;copy_num_ID=gene-KL911_002718_0"=;coverage=1.0;sequence_ID=1.0;extra_copy_number=0;copy_num_ID=gene_515_0
OhagChromosome1	Liftoff	gene	878309	879982	.	+	.	ID=gene_516;"ID=gene-KL911_002717=;Dbxref=GeneID:66121360=;Name=KL911_002717=;end_range=77494,.=;gbkey=Gene=;gene_biotype=protein_coding=;locus_tag=KL911_002717=;partial=true=;start_range=.,75821=;coverage=1.0=;sequence_ID=1.0=;valid_ORFs=1=;extra_copy_number=0=;copy_num_ID=gene-KL911_002717_0"=;coverage=1.0;sequence_ID=1.0;extra_copy_number=0;copy_num_ID=gene_516_0
OhagChromosome1	Liftoff	gene	880042	881160	.	+	.	ID=gene_517;"ID=gene-KL911_002716=;Dbxref=GeneID:66121359=;Name=KL911_002716=;end_range=75761,.=;gbkey=Gene=;gene_biotype=protein_coding=;locus_tag=KL911_002716=;partial=true=;start_range=.,74643=;coverage=1.0=;sequence_ID=1.0=;valid_ORFs=1=;extra_copy_number=0=;copy_num_ID=gene-KL911_002716_0"=;coverage=1.0;sequence_ID=1.0;extra_copy_number=0;copy_num_ID=gene_517_0
OhagChromosome1	Liftoff	gene	881177	881602	.	-	.	ID=gene_518;"ID=gene-KL911_002715=;Dbxref=GeneID:66121358=;Name=KL911_002715=;end_range=74626,.=;gbkey=Gene=;gene_biotype=protein_coding=;locus_tag=KL911_002715=;partial=true=;start_range=.,74201=;coverage=1.0=;sequence_ID=1.0=;valid_ORFs=1=;extra_copy_number=0=;copy_num_ID=gene-KL911_002715_0"=;coverage=1.0;sequence_ID=1.0;extra_copy_number=0;copy_num_ID=gene_518_0
OhagChromosome1	Liftoff	gene	881692	882742	.	+	.	ID=gene_519;"ID=gene-KL911_002714=;Dbxref=GeneID:66121357=;Name=KL911_002714=;end_range=74111,.=;gbkey=Gene=;gene_biotype=protein_coding=;locus_tag=KL911_002714=;partial=true=;start_range=.,73061=;coverage=1.0=;sequence_ID=1.0=;valid_ORFs=1=;extra_copy_number=0=;copy_num_ID=gene-KL911_002714_0"=;coverage=1.0;sequence_ID=1.0;extra_copy_number=0;copy_num_ID=gene_519_0
OhagChromosome1	Liftoff	gene	882800	885292	.	-	.	ID=gene_520;"ID=gene-KL911_002713=;Dbxref=GeneID:66121356=;Name=KL911_002713=;end_range=73003,.=;gbkey=Gene=;gene_biotype=protein_coding=;locus_tag=KL911_002713=;partial=true=;start_range=.,70511=;coverage=1.0=;sequence_ID=1.0=;valid_ORFs=1=;extra_copy_number=0=;copy_num_ID=gene-KL911_002713_0"=;coverage=1.0;sequence_ID=1.0;extra_copy_number=0;copy_num_ID=gene_520_0
OhagChromosome1	Liftoff	gene	885401	887800	.	-	.	ID=gene_521;"ID=gene-KL911_002712=;Dbxref=GeneID:66121355=;Name=KL911_002712=;end_range=70402,.=;gbkey=Gene=;gene_biotype=protein_coding=;locus_tag=KL911_002712=;partial=true=;start_range=.,68003=;coverage=1.0=;sequence_ID=1.0=;valid_ORFs=1=;extra_copy_number=0=;copy_num_ID=gene-KL911_002712_0"=;coverage=1.0;sequence_ID=1.0;extra_copy_number=0;copy_num_ID=gene_521_0
OhagChromosome1	Liftoff	gene	887915	890782	.	-	.	ID=gene_522;"ID=gene-KL911_002711=;Dbxref=GeneID:66121354=;Name=KL911_002711=;end_range=67888,.=;gbkey=Gene=;gene_biotype=protein_coding=;locus_tag=KL911_002711=;partial=true=;start_range=.,65021=;coverage=1.0=;sequence_ID=1.0=;valid_ORFs=1=;extra_copy_number=0=;copy_num_ID=gene-KL911_002711_0"=;coverage=1.0;sequence_ID=1.0;extra_copy_number=0;copy_num_ID=gene_522_0
OhagChromosome1	Liftoff	gene	890936	891897	.	-	.	ID=gene_523;"ID=gene-KL911_002710=;Dbxref=GeneID:66121353=;Name=KL911_002710=;end_range=64867,.=;gbkey=Gene=;gene_biotype=protein_coding=;locus_tag=KL911_002710=;partial=true=;start_range=.,63906=;coverage=1.0=;sequence_ID=1.0=;valid_ORFs=1=;extra_copy_number=0=;copy_num_ID=gene-KL911_002710_0"=;coverage=1.0;sequence_ID=1.0;extra_copy_number=0;copy_num_ID=gene_523_0
OhagChromosome1	Liftoff	gene	892042	893124	.	+	.	ID=gene_524;"ID=gene-KL911_002709=;Dbxref=GeneID:66121352=;Name=KL911_002709=;end_range=63761,.=;gbkey=Gene=;gene_biotype=protein_coding=;locus_tag=KL911_002709=;partial=true=;start_range=.,62679=;coverage=1.0=;sequence_ID=1.0=;valid_ORFs=1=;extra_copy_number=0=;copy_num_ID=gene-KL911_002709_0"=;coverage=1.0;sequence_ID=1.0;extra_copy_number=0;copy_num_ID=gene_524_0
OhagChromosome1	Liftoff	gene	893249	893668	.	+	.	ID=gene_525;"ID=gene-KL911_002708=;Dbxref=GeneID:66121351=;Name=KL911_002708=;end_range=62554,.=;gbkey=Gene=;gene_biotype=protein_coding=;locus_tag=KL911_002708=;partial=true=;start_range=.,62135=;coverage=1.0=;sequence_ID=1.0=;valid_ORFs=1=;extra_copy_number=0=;copy_num_ID=gene-KL911_002708_0"=;coverage=1.0;sequence_ID=1.0;extra_copy_number=0;copy_num_ID=gene_525_0
OhagChromosome1	Liftoff	gene	893702	895531	.	-	.	ID=gene_526;"ID=gene-KL911_002707=;Dbxref=GeneID:66121350=;Name=KL911_002707=;end_range=62101,.=;gbkey=Gene=;gene_biotype=protein_coding=;locus_tag=KL911_002707=;partial=true=;start_range=.,60272=;coverage=1.0=;sequence_ID=1.0=;valid_ORFs=1=;extra_copy_number=0=;copy_num_ID=gene-KL911_002707_0"=;coverage=1.0;sequence_ID=1.0;extra_copy_number=0;copy_num_ID=gene_526_0
OhagChromosome1	Liftoff	gene	895570	899700	.	+	.	ID=gene_527;"ID=gene-KL911_002706=;Dbxref=GeneID:66121349=;Name=KL911_002706=;end_range=60233,.=;gbkey=Gene=;gene_biotype=protein_coding=;locus_tag=KL911_002706=;partial=true=;start_range=.,56103=;coverage=1.0=;sequence_ID=1.0=;valid_ORFs=1=;extra_copy_number=0=;copy_num_ID=gene-KL911_002706_0"=;coverage=1.0;sequence_ID=1.0;extra_copy_number=0;copy_num_ID=gene_527_0
OhagChromosome1	Liftoff	gene	899713	900705	.	-	.	ID=gene_528;"ID=gene-KL911_002705=;Dbxref=GeneID:66121348=;Name=KL911_002705=;end_range=56090,.=;gbkey=Gene=;gene_biotype=protein_coding=;locus_tag=KL911_002705=;partial=true=;start_range=.,55098=;coverage=1.0=;sequence_ID=1.0=;valid_ORFs=1=;extra_copy_number=0=;copy_num_ID=gene-KL911_002705_0"=;coverage=1.0;sequence_ID=1.0;extra_copy_number=0;copy_num_ID=gene_528_0
OhagChromosome1	Liftoff	gene	900762	901781	.	+	.	ID=gene_529;"ID=gene-KL911_002704=;Dbxref=GeneID:66121347=;Name=KL911_002704=;end_range=55041,.=;gbkey=Gene=;gene_biotype=protein_coding=;locus_tag=KL911_002704=;partial=true=;start_range=.,54022=;coverage=1.0=;sequence_ID=1.0=;valid_ORFs=1=;extra_copy_number=0=;copy_num_ID=gene-KL911_002704_0"=;coverage=1.0;sequence_ID=1.0;extra_copy_number=0;copy_num_ID=gene_529_0
OhagChromosome1	Liftoff	gene	901804	902976	.	+	.	ID=gene_530;"ID=gene-KL911_002703=;Dbxref=GeneID:66121346=;Name=KL911_002703=;end_range=53999,.=;gbkey=Gene=;gene_biotype=protein_coding=;locus_tag=KL911_002703=;partial=true=;start_range=.,52827=;coverage=1.0=;sequence_ID=1.0=;valid_ORFs=1=;extra_copy_number=0=;copy_num_ID=gene-KL911_002703_0"=;coverage=1.0;sequence_ID=1.0;extra_copy_number=0;copy_num_ID=gene_530_0
OhagChromosome1	Liftoff	gene	903019	904857	.	+	.	ID=gene_531;"ID=gene-KL911_002702=;Dbxref=GeneID:66121345=;Name=KL911_002702=;end_range=52784,.=;gbkey=Gene=;gene_biotype=protein_coding=;locus_tag=KL911_002702=;partial=true=;start_range=.,50946=;coverage=1.0=;sequence_ID=1.0=;valid_ORFs=1=;extra_copy_number=0=;copy_num_ID=gene-KL911_002702_0"=;coverage=1.0;sequence_ID=1.0;extra_copy_number=0;copy_num_ID=gene_531_0
OhagChromosome1	Liftoff	gene	904928	906256	.	+	.	ID=gene_532;"ID=gene-KL911_002701=;Dbxref=GeneID:66121344=;Name=KL911_002701=;end_range=50875,.=;gbkey=Gene=;gene_biotype=protein_coding=;locus_tag=KL911_002701=;partial=true=;start_range=.,49547=;coverage=1.0=;sequence_ID=1.0=;valid_ORFs=1=;extra_copy_number=0=;copy_num_ID=gene-KL911_002701_0"=;coverage=1.0;sequence_ID=1.0;extra_copy_number=0;copy_num_ID=gene_532_0
OhagChromosome1	Liftoff	gene	906273	906893	.	-	.	ID=gene_533;"ID=gene-KL911_002700=;Dbxref=GeneID:66121343=;Name=KL911_002700=;end_range=49530,.=;gbkey=Gene=;gene_biotype=protein_coding=;locus_tag=KL911_002700=;partial=true=;start_range=.,48910=;coverage=1.0=;sequence_ID=1.0=;valid_ORFs=1=;extra_copy_number=0=;copy_num_ID=gene-KL911_002700_0"=;coverage=1.0;sequence_ID=1.0;extra_copy_number=0;copy_num_ID=gene_533_0
OhagChromosome1	Liftoff	gene	906997	908907	.	-	.	ID=gene_534;"ID=gene-KL911_002699=;Dbxref=GeneID:66121342=;Name=KL911_002699=;end_range=48806,.=;gbkey=Gene=;gene_biotype=protein_coding=;locus_tag=KL911_002699=;partial=true=;start_range=.,46896=;coverage=1.0=;sequence_ID=1.0=;valid_ORFs=1=;extra_copy_number=0=;copy_num_ID=gene-KL911_002699_0"=;coverage=1.0;sequence_ID=1.0;extra_copy_number=0;copy_num_ID=gene_534_0
OhagChromosome1	Liftoff	gene	909313	911193	.	-	.	ID=gene_535;"ID=gene-KL911_002698=;Dbxref=GeneID:66121341=;Name=KL911_002698=;end_range=46490,.=;gbkey=Gene=;gene_biotype=protein_coding=;locus_tag=KL911_002698=;partial=true=;start_range=.,44610=;coverage=1.0=;sequence_ID=1.0=;valid_ORFs=1=;extra_copy_number=0=;copy_num_ID=gene-KL911_002698_0"=;coverage=1.0;sequence_ID=1.0;extra_copy_number=0;copy_num_ID=gene_535_0
OhagChromosome1	Liftoff	gene	911272	911760	.	+	.	ID=gene_536;"ID=gene-KL911_002697=;Dbxref=GeneID:66121340=;Name=KL911_002697=;end_range=44531,.=;gbkey=Gene=;gene_biotype=protein_coding=;locus_tag=KL911_002697=;partial=true=;start_range=.,44043=;coverage=1.0=;sequence_ID=1.0=;valid_ORFs=1=;extra_copy_number=0=;copy_num_ID=gene-KL911_002697_0"=;coverage=1.0;sequence_ID=1.0;extra_copy_number=0;copy_num_ID=gene_536_0
OhagChromosome1	Liftoff	gene	911807	912792	.	-	.	ID=gene_537;"ID=gene-KL911_002696=;Dbxref=GeneID:66121339=;Name=KL911_002696=;end_range=43996,.=;gbkey=Gene=;gene_biotype=protein_coding=;locus_tag=KL911_002696=;partial=true=;start_range=.,43011=;coverage=1.0=;sequence_ID=1.0=;valid_ORFs=1=;extra_copy_number=0=;copy_num_ID=gene-KL911_002696_0"=;coverage=1.0;sequence_ID=1.0;extra_copy_number=0;copy_num_ID=gene_537_0
OhagChromosome1	Liftoff	gene	912889	913911	.	-	.	ID=gene_538;"ID=gene-KL911_002695=;Dbxref=GeneID:66121338=;Name=KL911_002695=;end_range=42914,.=;gbkey=Gene=;gene_biotype=protein_coding=;locus_tag=KL911_002695=;partial=true=;start_range=.,41892=;coverage=1.0=;sequence_ID=1.0=;valid_ORFs=1=;extra_copy_number=0=;copy_num_ID=gene-KL911_002695_0"=;coverage=1.0;sequence_ID=1.0;extra_copy_number=0;copy_num_ID=gene_538_0
OhagChromosome1	Liftoff	gene	914096	915394	.	-	.	ID=gene_539;"ID=gene-KL911_002694=;Dbxref=GeneID:66121337=;Name=KL911_002694=;end_range=41707,.=;gbkey=Gene=;gene_biotype=protein_coding=;locus_tag=KL911_002694=;partial=true=;start_range=.,40409=;coverage=1.0=;sequence_ID=1.0=;valid_ORFs=1=;extra_copy_number=0=;copy_num_ID=gene-KL911_002694_0"=;coverage=1.0;sequence_ID=1.0;extra_copy_number=0;copy_num_ID=gene_539_0
OhagChromosome1	Liftoff	gene	915537	916571	.	-	.	ID=gene_540;"ID=gene-KL911_002693=;Dbxref=GeneID:66121336=;Name=KL911_002693=;end_range=40266,.=;gbkey=Gene=;gene_biotype=protein_coding=;locus_tag=KL911_002693=;partial=true=;start_range=.,39232=;coverage=1.0=;sequence_ID=1.0=;valid_ORFs=1=;extra_copy_number=0=;copy_num_ID=gene-KL911_002693_0"=;coverage=1.0;sequence_ID=1.0;extra_copy_number=0;copy_num_ID=gene_540_0
OhagChromosome1	Liftoff	gene	917082	918013	.	+	.	ID=gene_541;"ID=gene-KL911_002692=;Dbxref=GeneID:66121335=;Name=KL911_002692=;end_range=38721,.=;gbkey=Gene=;gene_biotype=protein_coding=;locus_tag=KL911_002692=;partial=true=;start_range=.,37790=;coverage=1.0=;sequence_ID=1.0=;valid_ORFs=1=;extra_copy_number=0=;copy_num_ID=gene-KL911_002692_0"=;coverage=1.0;sequence_ID=1.0;extra_copy_number=0;copy_num_ID=gene_541_0
OhagChromosome1	Liftoff	gene	918111	919277	.	-	.	ID=gene_542;"ID=gene-KL911_002691=;Dbxref=GeneID:66121334=;Name=KL911_002691=;end_range=37692,.=;gbkey=Gene=;gene_biotype=protein_coding=;locus_tag=KL911_002691=;partial=true=;start_range=.,36526=;coverage=1.0=;sequence_ID=1.0=;valid_ORFs=1=;extra_copy_number=0=;copy_num_ID=gene-KL911_002691_0"=;coverage=1.0;sequence_ID=1.0;extra_copy_number=0;copy_num_ID=gene_542_0
OhagChromosome1	Liftoff	gene	919347	919796	.	+	.	ID=gene_543;"ID=gene-KL911_002690=;Dbxref=GeneID:66121333=;Name=KL911_002690=;end_range=36456,.=;gbkey=Gene=;gene_biotype=protein_coding=;locus_tag=KL911_002690=;partial=true=;start_range=.,36007=;coverage=1.0=;sequence_ID=1.0=;valid_ORFs=1=;extra_copy_number=0=;copy_num_ID=gene-KL911_002690_0"=;coverage=1.0;sequence_ID=1.0;extra_copy_number=0;copy_num_ID=gene_543_0
OhagChromosome1	Liftoff	gene	919881	920810	.	+	.	ID=gene_544;"ID=gene-KL911_002689=;Dbxref=GeneID:66121332=;Name=KL911_002689=;end_range=35922,.=;gbkey=Gene=;gene_biotype=protein_coding=;locus_tag=KL911_002689=;partial=true=;start_range=.,34993=;coverage=1.0=;sequence_ID=1.0=;valid_ORFs=1=;extra_copy_number=0=;copy_num_ID=gene-KL911_002689_0"=;coverage=1.0;sequence_ID=1.0;extra_copy_number=0;copy_num_ID=gene_544_0
OhagChromosome1	Liftoff	gene	921145	922788	.	+	.	ID=gene_545;"ID=gene-KL911_002688=;Dbxref=GeneID:66121331=;Name=KL911_002688=;end_range=34658,.=;gbkey=Gene=;gene_biotype=protein_coding=;locus_tag=KL911_002688=;partial=true=;start_range=.,33015=;coverage=1.0=;sequence_ID=1.0=;valid_ORFs=1=;extra_copy_number=0=;copy_num_ID=gene-KL911_002688_0"=;coverage=1.0;sequence_ID=1.0;extra_copy_number=0;copy_num_ID=gene_545_0
OhagChromosome1	Liftoff	gene	923034	924122	.	+	.	ID=gene_546;"ID=gene-KL911_002687=;Dbxref=GeneID:66121330=;Name=KL911_002687=;end_range=32769,.=;gbkey=Gene=;gene_biotype=protein_coding=;locus_tag=KL911_002687=;partial=true=;start_range=.,31681=;coverage=1.0=;sequence_ID=1.0=;valid_ORFs=1=;extra_copy_number=0=;copy_num_ID=gene-KL911_002687_0"=;coverage=1.0;sequence_ID=1.0;extra_copy_number=0;copy_num_ID=gene_546_0
OhagChromosome1	Liftoff	gene	924426	925745	.	-	.	ID=gene_547;"ID=gene-KL911_002686=;Dbxref=GeneID:66121329=;Name=KL911_002686=;end_range=31377,.=;gbkey=Gene=;gene_biotype=protein_coding=;locus_tag=KL911_002686=;partial=true=;start_range=.,30058=;coverage=1.0=;sequence_ID=1.0=;valid_ORFs=1=;extra_copy_number=0=;copy_num_ID=gene-KL911_002686_0"=;coverage=1.0;sequence_ID=1.0;extra_copy_number=0;copy_num_ID=gene_547_0
OhagChromosome1	Liftoff	gene	925839	926111	.	+	.	ID=gene_548;"ID=gene-KL911_002685=;Dbxref=GeneID:66121328=;Name=KL911_002685=;end_range=29964,.=;gbkey=Gene=;gene_biotype=protein_coding=;locus_tag=KL911_002685=;partial=true=;start_range=.,29692=;coverage=1.0=;sequence_ID=1.0=;valid_ORFs=1=;extra_copy_number=0=;copy_num_ID=gene-KL911_002685_0"=;coverage=1.0;sequence_ID=1.0;extra_copy_number=0;copy_num_ID=gene_548_0
OhagChromosome1	Liftoff	gene	926243	927403	.	+	.	ID=gene_549;"ID=gene-KL911_002684=;Dbxref=GeneID:66121327=;Name=KL911_002684=;end_range=29560,.=;gbkey=Gene=;gene_biotype=protein_coding=;locus_tag=KL911_002684=;partial=true=;start_range=.,28400=;coverage=1.0=;sequence_ID=1.0=;valid_ORFs=1=;extra_copy_number=0=;copy_num_ID=gene-KL911_002684_0"=;coverage=1.0;sequence_ID=1.0;extra_copy_number=0;copy_num_ID=gene_549_0
OhagChromosome1	Liftoff	gene	927825	928988	.	+	.	ID=gene_550;"ID=gene-KL911_002683=;Dbxref=GeneID:66121326=;Name=KL911_002683=;end_range=27978,.=;gbkey=Gene=;gene_biotype=protein_coding=;locus_tag=KL911_002683=;partial=true=;start_range=.,26815=;coverage=1.0=;sequence_ID=1.0=;valid_ORFs=1=;extra_copy_number=0=;copy_num_ID=gene-KL911_002683_0"=;coverage=1.0;sequence_ID=1.0;extra_copy_number=0;copy_num_ID=gene_550_0
OhagChromosome1	Liftoff	gene	929061	930143	.	+	.	ID=gene_551;"ID=gene-KL911_002682=;Dbxref=GeneID:66121325=;Name=KL911_002682=;end_range=26742,.=;gbkey=Gene=;gene_biotype=protein_coding=;locus_tag=KL911_002682=;partial=true=;start_range=.,25660=;coverage=1.0=;sequence_ID=1.0=;valid_ORFs=1=;extra_copy_number=0=;copy_num_ID=gene-KL911_002682_0"=;coverage=1.0;sequence_ID=1.0;extra_copy_number=0;copy_num_ID=gene_551_0
OhagChromosome1	Liftoff	gene	930157	931812	.	-	.	ID=gene_552;"ID=gene-KL911_002681=;Dbxref=GeneID:66121324=;Name=KL911_002681=;end_range=25646,.=;gbkey=Gene=;gene_biotype=protein_coding=;locus_tag=KL911_002681=;partial=true=;start_range=.,23991=;coverage=1.0=;sequence_ID=1.0=;valid_ORFs=1=;extra_copy_number=0=;copy_num_ID=gene-KL911_002681_0"=;coverage=1.0;sequence_ID=1.0;extra_copy_number=0;copy_num_ID=gene_552_0
OhagChromosome1	Liftoff	gene	932506	933240	.	+	.	ID=gene_553;"ID=gene-KL911_002680=;Dbxref=GeneID:66121323=;Name=KL911_002680=;end_range=23297,.=;gbkey=Gene=;gene_biotype=protein_coding=;locus_tag=KL911_002680=;partial=true=;start_range=.,22563=;coverage=1.0=;sequence_ID=1.0=;valid_ORFs=1=;extra_copy_number=0=;copy_num_ID=gene-KL911_002680_0"=;coverage=1.0;sequence_ID=1.0;extra_copy_number=0;copy_num_ID=gene_553_0
OhagChromosome1	Liftoff	gene	933718	935329	.	+	.	ID=gene_554;"ID=gene-KL911_002679=;Dbxref=GeneID:66121322=;Name=KL911_002679=;end_range=22085,.=;gbkey=Gene=;gene_biotype=protein_coding=;locus_tag=KL911_002679=;partial=true=;start_range=.,20474=;coverage=1.0=;sequence_ID=1.0=;valid_ORFs=1=;extra_copy_number=0=;copy_num_ID=gene-KL911_002679_0"=;coverage=1.0;sequence_ID=1.0;extra_copy_number=0;copy_num_ID=gene_554_0
OhagChromosome1	Liftoff	gene	936263	937921	.	+	.	ID=gene_555;"ID=gene-KL911_002678=;Dbxref=GeneID:66121321=;Name=KL911_002678=;end_range=19540,.=;gbkey=Gene=;gene_biotype=protein_coding=;locus_tag=KL911_002678=;partial=true=;start_range=.,17882=;coverage=1.0=;sequence_ID=1.0=;valid_ORFs=1=;extra_copy_number=0=;copy_num_ID=gene-KL911_002678_0"=;coverage=1.0;sequence_ID=1.0;extra_copy_number=0;copy_num_ID=gene_555_0
OhagChromosome1	Liftoff	gene	938424	939935	.	-	.	ID=gene_556;"ID=gene-KL911_002677=;Dbxref=GeneID:66121320=;Name=KL911_002677=;end_range=17379,.=;gbkey=Gene=;gene_biotype=protein_coding=;locus_tag=KL911_002677=;partial=true=;start_range=.,15868=;coverage=1.0=;sequence_ID=1.0=;valid_ORFs=1=;extra_copy_number=0=;copy_num_ID=gene-KL911_002677_0"=;coverage=1.0;sequence_ID=1.0;extra_copy_number=0;copy_num_ID=gene_556_0
OhagChromosome1	Liftoff	gene	942704	943747	.	+	.	ID=gene_557;"ID=gene-KL911_002676=;Dbxref=GeneID:66121319=;Name=KL911_002676=;end_range=13099,.=;gbkey=Gene=;gene_biotype=protein_coding=;locus_tag=KL911_002676=;partial=true=;start_range=.,12056=;coverage=1.0=;sequence_ID=1.0=;valid_ORFs=1=;extra_copy_number=0=;copy_num_ID=gene-KL911_002676_0"=;coverage=1.0;sequence_ID=1.0;extra_copy_number=0;copy_num_ID=gene_557_0
OhagChromosome1	Liftoff	gene	943812	945725	.	+	.	ID=gene_558;"ID=gene-KL911_002675=;Dbxref=GeneID:66121318=;Name=KL911_002675=;end_range=11991,.=;gbkey=Gene=;gene_biotype=protein_coding=;locus_tag=KL911_002675=;partial=true=;start_range=.,10078=;coverage=1.0=;sequence_ID=1.0=;valid_ORFs=1=;extra_copy_number=0=;copy_num_ID=gene-KL911_002675_0"=;coverage=1.0;sequence_ID=1.0;extra_copy_number=0;copy_num_ID=gene_558_0
OhagChromosome1	Liftoff	gene	945966	947039	.	+	.	ID=gene_559;"ID=gene-KL911_002674=;Dbxref=GeneID:66121317=;Name=KL911_002674=;end_range=9837,.=;gbkey=Gene=;gene_biotype=protein_coding=;locus_tag=KL911_002674=;partial=true=;start_range=.,8764=;coverage=1.0=;sequence_ID=1.0=;valid_ORFs=1=;extra_copy_number=0=;copy_num_ID=gene-KL911_002674_0"=;coverage=1.0;sequence_ID=1.0;extra_copy_number=0;copy_num_ID=gene_559_0
OhagChromosome1	Liftoff	gene	947065	948543	.	-	.	ID=gene_560;"ID=gene-KL911_002673=;Dbxref=GeneID:66121316=;Name=KL911_002673=;end_range=8738,.=;gbkey=Gene=;gene_biotype=protein_coding=;locus_tag=KL911_002673=;partial=true=;start_range=.,7260=;coverage=1.0=;sequence_ID=1.0=;valid_ORFs=1=;extra_copy_number=0=;copy_num_ID=gene-KL911_002673_0"=;coverage=1.0;sequence_ID=1.0;extra_copy_number=0;copy_num_ID=gene_560_0
OhagChromosome1	Liftoff	gene	948802	950313	.	+	.	ID=gene_561;"ID=gene-KL911_002672=;Dbxref=GeneID:66121315=;Name=KL911_002672=;end_range=7001,.=;gbkey=Gene=;gene_biotype=protein_coding=;locus_tag=KL911_002672=;partial=true=;start_range=.,5490=;coverage=1.0=;sequence_ID=1.0=;valid_ORFs=1=;extra_copy_number=0=;copy_num_ID=gene-KL911_002672_0"=;coverage=1.0;sequence_ID=1.0;extra_copy_number=0;copy_num_ID=gene_561_0
OhagChromosome1	Liftoff	gene	950322	951920	.	-	.	ID=gene_562;"ID=gene-KL911_002671=;Dbxref=GeneID:66121314=;Name=KL911_002671=;end_range=5481,.=;gbkey=Gene=;gene_biotype=protein_coding=;locus_tag=KL911_002671=;partial=true=;start_range=.,3883=;coverage=1.0=;sequence_ID=1.0=;valid_ORFs=1=;extra_copy_number=0=;copy_num_ID=gene-KL911_002671_0"=;coverage=1.0;sequence_ID=1.0;extra_copy_number=0;copy_num_ID=gene_562_0
OhagChromosome1	Liftoff	gene	952678	953175	.	+	.	ID=gene_563;"ID=gene-KL911_002670=;Dbxref=GeneID:66121313=;Name=KL911_002670=;end_range=3125,.=;gbkey=Gene=;gene_biotype=protein_coding=;locus_tag=KL911_002670=;partial=true=;start_range=.,2628=;coverage=1.0=;sequence_ID=1.0=;valid_ORFs=1=;extra_copy_number=0=;copy_num_ID=gene-KL911_002670_0"=;coverage=1.0;sequence_ID=1.0;extra_copy_number=0;copy_num_ID=gene_563_0
OhagChromosome1	Liftoff	gene	953502	954428	.	-	.	ID=gene_564;"ID=gene-KL911_002669=;Dbxref=GeneID:66121312=;Name=KL911_002669=;end_range=2301,.=;gbkey=Gene=;gene_biotype=protein_coding=;locus_tag=KL911_002669=;partial=true=;start_range=.,1375=;coverage=1.0=;sequence_ID=1.0=;valid_ORFs=1=;extra_copy_number=0=;copy_num_ID=gene-KL911_002669_0"=;coverage=1.0;sequence_ID=1.0;extra_copy_number=0;copy_num_ID=gene_564_0
OhagChromosome1	Liftoff	gene	954479	954861	.	-	.	ID=gene_565;"ID=gene-KL911_002668=;Dbxref=GeneID:66121311=;Name=KL911_002668=;end_range=1324,.=;gbkey=Gene=;gene_biotype=protein_coding=;locus_tag=KL911_002668=;partial=true=;start_range=.,947=;coverage=1.0=;sequence_ID=1.0=;valid_ORFs=0=;extra_copy_number=0=;copy_num_ID=gene-KL911_002668_0"=;coverage=1.0;sequence_ID=1.0;extra_copy_number=0;copy_num_ID=gene_565_0
OhagChromosome1	Liftoff	gene	955463	955608	.	-	.	ID=gene_566;"ID=gene-KL911_002667=;Dbxref=GeneID:66121310=;Name=KL911_002667=;end_range=345,.=;gbkey=Gene=;gene_biotype=protein_coding=;locus_tag=KL911_002667=;partial=true=;start_range=.,1=;coverage=1.0=;sequence_ID=1.0=;valid_ORFs=0=;extra_copy_number=0=;copy_num_ID=gene-KL911_002667_0"=;coverage=1.0;sequence_ID=1.0;extra_copy_number=0;copy_num_ID=gene_566_0
OhagChromosome2	Liftoff	gene	3859	5606	.	+	.	ID=gene_567;"ID=gene-KL911_005396=;Dbxref=GeneID:66124036=;Name=KL911_005396=;end_range=3705,.=;gbkey=Gene=;gene_biotype=protein_coding=;locus_tag=KL911_005396=;partial=true=;start_range=.,1958=;coverage=1.0=;sequence_ID=1.0=;valid_ORFs=1=;extra_copy_number=0=;copy_num_ID=gene-KL911_005396_0"=;coverage=1.0;sequence_ID=1.0;extra_copy_number=0;copy_num_ID=gene_567_0
OhagChromosome2	Liftoff	gene	5650	6272	.	+	.	ID=gene_568;"ID=gene-KL911_005397=;Dbxref=GeneID:66124037=;Name=KL911_005397=;end_range=4371,.=;gbkey=Gene=;gene_biotype=protein_coding=;locus_tag=KL911_005397=;partial=true=;start_range=.,3749=;coverage=1.0=;sequence_ID=1.0=;valid_ORFs=0=;extra_copy_number=0=;copy_num_ID=gene-KL911_005397_0"=;coverage=1.0;sequence_ID=1.0;extra_copy_number=0;copy_num_ID=gene_568_0
OhagChromosome2	Liftoff	gene	6683	7483	.	-	.	ID=gene_569;"ID=gene-KL911_000557=;Dbxref=GeneID:66119200=;Name=KL911_000557=;end_range=1288,.=;gbkey=Gene=;gene_biotype=protein_coding=;locus_tag=KL911_000557=;partial=true=;start_range=.,488=;coverage=1.0=;sequence_ID=1.0=;valid_ORFs=1=;extra_copy_number=0=;copy_num_ID=gene-KL911_000557_0"=;coverage=1.0;sequence_ID=1.0;extra_copy_number=0;copy_num_ID=gene_569_0
OhagChromosome2	Liftoff	gene	7585	9291	.	-	.	ID=gene_570;"ID=gene-KL911_000558=;Dbxref=GeneID:66119201=;Name=KL911_000558=;end_range=3096,.=;gbkey=Gene=;gene_biotype=protein_coding=;locus_tag=KL911_000558=;partial=true=;start_range=.,1390=;coverage=1.0=;sequence_ID=1.0=;valid_ORFs=1=;extra_copy_number=0=;copy_num_ID=gene-KL911_000558_0"=;coverage=1.0;sequence_ID=1.0;extra_copy_number=0;copy_num_ID=gene_570_0
OhagChromosome2	Liftoff	gene	9694	10587	.	-	.	ID=gene_571;"ID=gene-KL911_000559=;Dbxref=GeneID:66119202=;Name=KL911_000559=;end_range=4392,.=;gbkey=Gene=;gene_biotype=protein_coding=;locus_tag=KL911_000559=;partial=true=;start_range=.,3499=;coverage=1.0=;sequence_ID=1.0=;valid_ORFs=1=;extra_copy_number=0=;copy_num_ID=gene-KL911_000559_0"=;coverage=1.0;sequence_ID=1.0;extra_copy_number=0;copy_num_ID=gene_571_0
OhagChromosome2	Liftoff	gene	10758	12323	.	-	.	ID=gene_572;"ID=gene-KL911_000560=;Dbxref=GeneID:66119203=;Name=KL911_000560=;end_range=6128,.=;gbkey=Gene=;gene_biotype=protein_coding=;locus_tag=KL911_000560=;partial=true=;start_range=.,4563=;coverage=1.0=;sequence_ID=1.0=;valid_ORFs=1=;extra_copy_number=0=;copy_num_ID=gene-KL911_000560_0"=;coverage=1.0;sequence_ID=1.0;extra_copy_number=0;copy_num_ID=gene_572_0
OhagChromosome2	Liftoff	gene	12501	13835	.	+	.	ID=gene_573;"ID=gene-KL911_000561=;Dbxref=GeneID:66119204=;Name=KL911_000561=;end_range=7640,.=;gbkey=Gene=;gene_biotype=protein_coding=;locus_tag=KL911_000561=;partial=true=;start_range=.,6306=;coverage=1.0=;sequence_ID=1.0=;valid_ORFs=1=;extra_copy_number=0=;copy_num_ID=gene-KL911_000561_0"=;coverage=1.0;sequence_ID=1.0;extra_copy_number=0;copy_num_ID=gene_573_0
OhagChromosome2	Liftoff	gene	13979	14701	.	+	.	ID=gene_574;"ID=gene-KL911_000562=;Dbxref=GeneID:66119205=;Name=KL911_000562=;end_range=8506,.=;gbkey=Gene=;gene_biotype=protein_coding=;locus_tag=KL911_000562=;partial=true=;start_range=.,7784=;coverage=1.0=;sequence_ID=1.0=;valid_ORFs=1=;extra_copy_number=0=;copy_num_ID=gene-KL911_000562_0"=;coverage=1.0;sequence_ID=1.0;extra_copy_number=0;copy_num_ID=gene_574_0
OhagChromosome2	Liftoff	gene	14717	16246	.	-	.	ID=gene_575;"ID=gene-KL911_000563=;Dbxref=GeneID:66119206=;Name=KL911_000563=;end_range=10051,.=;gbkey=Gene=;gene_biotype=protein_coding=;locus_tag=KL911_000563=;partial=true=;start_range=.,8522=;coverage=1.0=;sequence_ID=1.0=;valid_ORFs=1=;extra_copy_number=0=;copy_num_ID=gene-KL911_000563_0"=;coverage=1.0;sequence_ID=1.0;extra_copy_number=0;copy_num_ID=gene_575_0
OhagChromosome2	Liftoff	gene	18121	19515	.	+	.	ID=gene_576;"ID=gene-KL911_000564=;Dbxref=GeneID:66119207=;Name=KL911_000564=;end_range=13320,.=;gbkey=Gene=;gene_biotype=protein_coding=;locus_tag=KL911_000564=;partial=true=;start_range=.,11926=;coverage=1.0=;sequence_ID=1.0=;valid_ORFs=1=;extra_copy_number=0=;copy_num_ID=gene-KL911_000564_0"=;coverage=1.0;sequence_ID=1.0;extra_copy_number=0;copy_num_ID=gene_576_0
OhagChromosome2	Liftoff	gene	19558	21213	.	-	.	ID=gene_577;"ID=gene-KL911_000565=;Dbxref=GeneID:66119208=;Name=KL911_000565=;end_range=15018,.=;gbkey=Gene=;gene_biotype=protein_coding=;locus_tag=KL911_000565=;partial=true=;start_range=.,13363=;coverage=1.0=;sequence_ID=1.0=;valid_ORFs=1=;extra_copy_number=0=;copy_num_ID=gene-KL911_000565_0"=;coverage=1.0;sequence_ID=1.0;extra_copy_number=0;copy_num_ID=gene_577_0
OhagChromosome2	Liftoff	gene	22010	22885	.	+	.	ID=gene_578;"ID=gene-KL911_000566=;Dbxref=GeneID:66119209=;Name=KL911_000566=;end_range=16690,.=;gbkey=Gene=;gene_biotype=protein_coding=;locus_tag=KL911_000566=;partial=true=;start_range=.,15815=;coverage=1.0=;sequence_ID=1.0=;valid_ORFs=1=;extra_copy_number=0=;copy_num_ID=gene-KL911_000566_0"=;coverage=1.0;sequence_ID=1.0;extra_copy_number=0;copy_num_ID=gene_578_0
OhagChromosome2	Liftoff	gene	23074	24843	.	+	.	ID=gene_579;"ID=gene-KL911_000567=;Dbxref=GeneID:66119210=;Name=KL911_000567=;end_range=18648,.=;gbkey=Gene=;gene_biotype=protein_coding=;locus_tag=KL911_000567=;partial=true=;start_range=.,16879=;coverage=1.0=;sequence_ID=1.0=;valid_ORFs=1=;extra_copy_number=0=;copy_num_ID=gene-KL911_000567_0"=;coverage=1.0;sequence_ID=1.0;extra_copy_number=0;copy_num_ID=gene_579_0
OhagChromosome2	Liftoff	gene	24892	26346	.	-	.	ID=gene_580;"ID=gene-KL911_000568=;Dbxref=GeneID:66119211=;Name=KL911_000568=;end_range=20151,.=;gbkey=Gene=;gene_biotype=protein_coding=;locus_tag=KL911_000568=;partial=true=;start_range=.,18697=;coverage=1.0=;sequence_ID=1.0=;valid_ORFs=1=;extra_copy_number=0=;copy_num_ID=gene-KL911_000568_0"=;coverage=1.0;sequence_ID=1.0;extra_copy_number=0;copy_num_ID=gene_580_0
OhagChromosome2	Liftoff	gene	26407	31302	.	+	.	ID=gene_581;"ID=gene-KL911_000569=;Dbxref=GeneID:66119212=;Name=KL911_000569=;end_range=25107,.=;gbkey=Gene=;gene_biotype=protein_coding=;locus_tag=KL911_000569=;partial=true=;start_range=.,20212=;coverage=1.0=;sequence_ID=1.0=;valid_ORFs=1=;extra_copy_number=0=;copy_num_ID=gene-KL911_000569_0"=;coverage=1.0;sequence_ID=1.0;extra_copy_number=0;copy_num_ID=gene_581_0
OhagChromosome2	Liftoff	gene	31304	31717	.	-	.	ID=gene_582;"ID=gene-KL911_000570=;Dbxref=GeneID:66119213=;Name=KL911_000570=;end_range=25522,.=;gbkey=Gene=;gene_biotype=protein_coding=;locus_tag=KL911_000570=;partial=true=;start_range=.,25109=;coverage=1.0=;sequence_ID=1.0=;valid_ORFs=1=;extra_copy_number=0=;copy_num_ID=gene-KL911_000570_0"=;coverage=1.0;sequence_ID=1.0;extra_copy_number=0;copy_num_ID=gene_582_0
OhagChromosome2	Liftoff	gene	31800	33776	.	-	.	ID=gene_583;"ID=gene-KL911_000571=;Dbxref=GeneID:66119214=;Name=KL911_000571=;end_range=27581,.=;gbkey=Gene=;gene_biotype=protein_coding=;locus_tag=KL911_000571=;partial=true=;start_range=.,25605=;coverage=1.0=;sequence_ID=1.0=;valid_ORFs=1=;extra_copy_number=0=;copy_num_ID=gene-KL911_000571_0"=;coverage=1.0;sequence_ID=1.0;extra_copy_number=0;copy_num_ID=gene_583_0
OhagChromosome2	Liftoff	gene	33999	34835	.	-	.	ID=gene_584;"ID=gene-KL911_000572=;Dbxref=GeneID:66119215=;Name=KL911_000572=;end_range=28640,.=;gbkey=Gene=;gene_biotype=protein_coding=;locus_tag=KL911_000572=;partial=true=;start_range=.,27804=;coverage=1.0=;sequence_ID=1.0=;valid_ORFs=1=;extra_copy_number=0=;copy_num_ID=gene-KL911_000572_0"=;coverage=1.0;sequence_ID=1.0;extra_copy_number=0;copy_num_ID=gene_584_0
OhagChromosome2	Liftoff	gene	34889	36009	.	-	.	ID=gene_585;"ID=gene-KL911_000573=;Dbxref=GeneID:66119216=;Name=KL911_000573=;end_range=29814,.=;gbkey=Gene=;gene_biotype=protein_coding=;locus_tag=KL911_000573=;partial=true=;start_range=.,28694=;coverage=1.0=;sequence_ID=1.0=;valid_ORFs=1=;extra_copy_number=0=;copy_num_ID=gene-KL911_000573_0"=;coverage=1.0;sequence_ID=1.0;extra_copy_number=0;copy_num_ID=gene_585_0
OhagChromosome2	Liftoff	gene	36166	39816	.	+	.	ID=gene_586;"ID=gene-KL911_000574=;Dbxref=GeneID:66119217=;Name=KL911_000574=;end_range=33621,.=;gbkey=Gene=;gene_biotype=protein_coding=;locus_tag=KL911_000574=;partial=true=;start_range=.,29971=;coverage=1.0=;sequence_ID=1.0=;valid_ORFs=1=;extra_copy_number=0=;copy_num_ID=gene-KL911_000574_0"=;coverage=1.0;sequence_ID=1.0;extra_copy_number=0;copy_num_ID=gene_586_0
OhagChromosome2	Liftoff	gene	39828	40499	.	-	.	ID=gene_587;"ID=gene-KL911_000575=;Dbxref=GeneID:66119218=;Name=KL911_000575=;end_range=34304,.=;gbkey=Gene=;gene_biotype=protein_coding=;locus_tag=KL911_000575=;partial=true=;start_range=.,33633=;coverage=1.0=;sequence_ID=1.0=;valid_ORFs=1=;extra_copy_number=0=;copy_num_ID=gene-KL911_000575_0"=;coverage=1.0;sequence_ID=1.0;extra_copy_number=0;copy_num_ID=gene_587_0
OhagChromosome2	Liftoff	gene	40901	42739	.	+	.	ID=gene_588;"ID=gene-KL911_000576=;Dbxref=GeneID:66119219=;Name=KL911_000576=;end_range=36544,.=;gbkey=Gene=;gene_biotype=protein_coding=;locus_tag=KL911_000576=;partial=true=;start_range=.,34706=;coverage=1.0=;sequence_ID=1.0=;valid_ORFs=1=;extra_copy_number=0=;copy_num_ID=gene-KL911_000576_0"=;coverage=1.0;sequence_ID=1.0;extra_copy_number=0;copy_num_ID=gene_588_0
OhagChromosome2	Liftoff	gene	42779	43282	.	+	.	ID=gene_589;"ID=gene-KL911_000577=;Dbxref=GeneID:66119220=;Name=KL911_000577=;end_range=37087,.=;gbkey=Gene=;gene_biotype=protein_coding=;locus_tag=KL911_000577=;partial=true=;start_range=.,36584=;coverage=1.0=;sequence_ID=1.0=;valid_ORFs=1=;extra_copy_number=0=;copy_num_ID=gene-KL911_000577_0"=;coverage=1.0;sequence_ID=1.0;extra_copy_number=0;copy_num_ID=gene_589_0
OhagChromosome2	Liftoff	gene	43354	44232	.	-	.	ID=gene_590;"ID=gene-KL911_000578=;Dbxref=GeneID:66119221=;Name=KL911_000578=;end_range=38037,.=;gbkey=Gene=;gene_biotype=protein_coding=;locus_tag=KL911_000578=;partial=true=;start_range=.,37159=;coverage=1.0=;sequence_ID=1.0=;valid_ORFs=1=;extra_copy_number=0=;copy_num_ID=gene-KL911_000578_0"=;coverage=1.0;sequence_ID=1.0;extra_copy_number=0;copy_num_ID=gene_590_0
OhagChromosome2	Liftoff	gene	44547	44921	.	+	.	ID=gene_591;"ID=gene-KL911_000579=;Dbxref=GeneID:66119222=;Name=KL911_000579=;end_range=38726,.=;gbkey=Gene=;gene_biotype=protein_coding=;locus_tag=KL911_000579=;partial=true=;start_range=.,38352=;coverage=1.0=;sequence_ID=1.0=;valid_ORFs=1=;extra_copy_number=0=;copy_num_ID=gene-KL911_000579_0"=;coverage=1.0;sequence_ID=1.0;extra_copy_number=0;copy_num_ID=gene_591_0
OhagChromosome2	Liftoff	gene	45095	45413	.	+	.	ID=gene_592;"ID=gene-KL911_000580=;Dbxref=GeneID:66119223=;Name=KL911_000580=;end_range=39218,.=;gbkey=Gene=;gene_biotype=protein_coding=;locus_tag=KL911_000580=;partial=true=;start_range=.,38900=;coverage=1.0=;sequence_ID=1.0=;valid_ORFs=1=;extra_copy_number=0=;copy_num_ID=gene-KL911_000580_0"=;coverage=1.0;sequence_ID=1.0;extra_copy_number=0;copy_num_ID=gene_592_0
OhagChromosome2	Liftoff	gene	45938	47317	.	+	.	ID=gene_593;"ID=gene-KL911_000581=;Dbxref=GeneID:66119224=;Name=KL911_000581=;end_range=41122,.=;gbkey=Gene=;gene_biotype=protein_coding=;locus_tag=KL911_000581=;partial=true=;start_range=.,39743=;coverage=1.0=;sequence_ID=1.0=;valid_ORFs=1=;extra_copy_number=0=;copy_num_ID=gene-KL911_000581_0"=;coverage=1.0;sequence_ID=1.0;extra_copy_number=0;copy_num_ID=gene_593_0
OhagChromosome2	Liftoff	gene	47486	48729	.	+	.	ID=gene_594;"ID=gene-KL911_000582=;Dbxref=GeneID:66119225=;Name=KL911_000582=;end_range=42534,.=;gbkey=Gene=;gene_biotype=protein_coding=;locus_tag=KL911_000582=;partial=true=;start_range=.,41291=;coverage=1.0=;sequence_ID=1.0=;valid_ORFs=1=;extra_copy_number=0=;copy_num_ID=gene-KL911_000582_0"=;coverage=1.0;sequence_ID=1.0;extra_copy_number=0;copy_num_ID=gene_594_0
OhagChromosome2	Liftoff	gene	48749	53251	.	-	.	ID=gene_595;"ID=gene-KL911_000583=;Dbxref=GeneID:66119226=;Name=KL911_000583=;end_range=47056,.=;gbkey=Gene=;gene_biotype=protein_coding=;locus_tag=KL911_000583=;partial=true=;start_range=.,42554=;coverage=1.0=;sequence_ID=1.0=;valid_ORFs=1=;extra_copy_number=0=;copy_num_ID=gene-KL911_000583_0"=;coverage=1.0;sequence_ID=1.0;extra_copy_number=0;copy_num_ID=gene_595_0
OhagChromosome2	Liftoff	gene	53366	54424	.	+	.	ID=gene_596;"ID=gene-KL911_000584=;Dbxref=GeneID:66119227=;Name=KL911_000584=;end_range=48229,.=;gbkey=Gene=;gene_biotype=protein_coding=;locus_tag=KL911_000584=;partial=true=;start_range=.,47171=;coverage=1.0=;sequence_ID=1.0=;valid_ORFs=1=;extra_copy_number=0=;copy_num_ID=gene-KL911_000584_0"=;coverage=1.0;sequence_ID=1.0;extra_copy_number=0;copy_num_ID=gene_596_0
OhagChromosome2	Liftoff	gene	54714	56216	.	+	.	ID=gene_597;"ID=gene-KL911_000585=;Dbxref=GeneID:66119228=;Name=KL911_000585=;end_range=50021,.=;gbkey=Gene=;gene_biotype=protein_coding=;locus_tag=KL911_000585=;partial=true=;start_range=.,48519=;coverage=1.0=;sequence_ID=1.0=;valid_ORFs=1=;extra_copy_number=0=;copy_num_ID=gene-KL911_000585_0"=;coverage=1.0;sequence_ID=1.0;extra_copy_number=0;copy_num_ID=gene_597_0
OhagChromosome2	Liftoff	gene	56303	57064	.	+	.	ID=gene_598;"ID=gene-KL911_000586=;Dbxref=GeneID:66119229=;Name=KL911_000586=;end_range=50869,.=;gbkey=Gene=;gene_biotype=protein_coding=;locus_tag=KL911_000586=;partial=true=;start_range=.,50108=;coverage=1.0=;sequence_ID=1.0=;valid_ORFs=1=;extra_copy_number=0=;copy_num_ID=gene-KL911_000586_0"=;coverage=1.0;sequence_ID=1.0;extra_copy_number=0;copy_num_ID=gene_598_0
OhagChromosome2	Liftoff	gene	57067	57798	.	-	.	ID=gene_599;"ID=gene-KL911_000587=;Dbxref=GeneID:66119230=;Name=KL911_000587=;end_range=51603,.=;gbkey=Gene=;gene_biotype=protein_coding=;locus_tag=KL911_000587=;partial=true=;start_range=.,50872=;coverage=1.0=;sequence_ID=1.0=;valid_ORFs=1=;extra_copy_number=0=;copy_num_ID=gene-KL911_000587_0"=;coverage=1.0;sequence_ID=1.0;extra_copy_number=0;copy_num_ID=gene_599_0
OhagChromosome2	Liftoff	gene	57840	58406	.	+	.	ID=gene_600;"ID=gene-KL911_000588=;Dbxref=GeneID:66119231=;Name=KL911_000588=;end_range=52211,.=;gbkey=Gene=;gene_biotype=protein_coding=;locus_tag=KL911_000588=;partial=true=;start_range=.,51645=;coverage=1.0=;sequence_ID=1.0=;valid_ORFs=1=;extra_copy_number=0=;copy_num_ID=gene-KL911_000588_0"=;coverage=1.0;sequence_ID=1.0;extra_copy_number=0;copy_num_ID=gene_600_0
OhagChromosome2	Liftoff	gene	58420	59196	.	-	.	ID=gene_601;"ID=gene-KL911_000589=;Dbxref=GeneID:66119232=;Name=KL911_000589=;end_range=53001,.=;gbkey=Gene=;gene_biotype=protein_coding=;locus_tag=KL911_000589=;partial=true=;start_range=.,52225=;coverage=1.0=;sequence_ID=1.0=;valid_ORFs=1=;extra_copy_number=0=;copy_num_ID=gene-KL911_000589_0"=;coverage=1.0;sequence_ID=1.0;extra_copy_number=0;copy_num_ID=gene_601_0
OhagChromosome2	Liftoff	gene	59455	61719	.	-	.	ID=gene_602;"ID=gene-KL911_000590=;Dbxref=GeneID:66119233=;Name=KL911_000590=;end_range=55524,.=;gbkey=Gene=;gene_biotype=protein_coding=;locus_tag=KL911_000590=;partial=true=;start_range=.,53260=;coverage=1.0=;sequence_ID=1.0=;valid_ORFs=1=;extra_copy_number=0=;copy_num_ID=gene-KL911_000590_0"=;coverage=1.0;sequence_ID=1.0;extra_copy_number=0;copy_num_ID=gene_602_0
OhagChromosome2	Liftoff	gene	61833	63071	.	+	.	ID=gene_603;"ID=gene-KL911_000591=;Dbxref=GeneID:66119234=;Name=KL911_000591=;end_range=56876,.=;gbkey=Gene=;gene_biotype=protein_coding=;locus_tag=KL911_000591=;partial=true=;start_range=.,55638=;coverage=1.0=;sequence_ID=1.0=;valid_ORFs=1=;extra_copy_number=0=;copy_num_ID=gene-KL911_000591_0"=;coverage=1.0;sequence_ID=1.0;extra_copy_number=0;copy_num_ID=gene_603_0
OhagChromosome2	Liftoff	gene	63126	63577	.	-	.	ID=gene_604;"ID=gene-KL911_000592=;Dbxref=GeneID:66119235=;Name=KL911_000592=;end_range=57382,.=;gbkey=Gene=;gene_biotype=protein_coding=;locus_tag=KL911_000592=;partial=true=;start_range=.,56931=;coverage=1.0=;sequence_ID=1.0=;valid_ORFs=1=;extra_copy_number=0=;copy_num_ID=gene-KL911_000592_0"=;coverage=1.0;sequence_ID=1.0;extra_copy_number=0;copy_num_ID=gene_604_0
OhagChromosome2	Liftoff	gene	63681	64895	.	-	.	ID=gene_605;"ID=gene-KL911_000593=;Dbxref=GeneID:66119236=;Name=KL911_000593=;end_range=58700,.=;gbkey=Gene=;gene_biotype=protein_coding=;locus_tag=KL911_000593=;partial=true=;start_range=.,57486=;coverage=1.0=;sequence_ID=1.0=;valid_ORFs=1=;extra_copy_number=0=;copy_num_ID=gene-KL911_000593_0"=;coverage=1.0;sequence_ID=1.0;extra_copy_number=0;copy_num_ID=gene_605_0
OhagChromosome2	Liftoff	gene	65155	68559	.	+	.	ID=gene_606;"ID=gene-KL911_000594=;Dbxref=GeneID:66119237=;Name=KL911_000594=;end_range=62364,.=;gbkey=Gene=;gene_biotype=protein_coding=;locus_tag=KL911_000594=;partial=true=;start_range=.,58960=;coverage=1.0=;sequence_ID=1.0=;valid_ORFs=1=;extra_copy_number=0=;copy_num_ID=gene-KL911_000594_0"=;coverage=1.0;sequence_ID=1.0;extra_copy_number=0;copy_num_ID=gene_606_0
OhagChromosome2	Liftoff	gene	68939	69571	.	+	.	ID=gene_607;"ID=gene-KL911_000595=;Dbxref=GeneID:66119238=;Name=KL911_000595=;end_range=63376,.=;gbkey=Gene=;gene_biotype=protein_coding=;locus_tag=KL911_000595=;partial=true=;start_range=.,62744=;coverage=1.0=;sequence_ID=1.0=;valid_ORFs=1=;extra_copy_number=0=;copy_num_ID=gene-KL911_000595_0"=;coverage=1.0;sequence_ID=1.0;extra_copy_number=0;copy_num_ID=gene_607_0
OhagChromosome2	Liftoff	gene	69591	70598	.	-	.	ID=gene_608;"ID=gene-KL911_000596=;Dbxref=GeneID:66119239=;Name=KL911_000596=;end_range=64403,.=;gbkey=Gene=;gene_biotype=protein_coding=;locus_tag=KL911_000596=;partial=true=;start_range=.,63396=;coverage=1.0=;sequence_ID=1.0=;valid_ORFs=1=;extra_copy_number=0=;copy_num_ID=gene-KL911_000596_0"=;coverage=1.0;sequence_ID=1.0;extra_copy_number=0;copy_num_ID=gene_608_0
OhagChromosome2	Liftoff	gene	71016	72437	.	+	.	ID=gene_609;"ID=gene-KL911_000597=;Dbxref=GeneID:66119240=;Name=KL911_000597=;end_range=66242,.=;gbkey=Gene=;gene_biotype=protein_coding=;locus_tag=KL911_000597=;partial=true=;start_range=.,64821=;coverage=1.0=;sequence_ID=1.0=;valid_ORFs=1=;extra_copy_number=0=;copy_num_ID=gene-KL911_000597_0"=;coverage=1.0;sequence_ID=1.0;extra_copy_number=0;copy_num_ID=gene_609_0
OhagChromosome2	Liftoff	gene	73005	74858	.	+	.	ID=gene_610;"ID=gene-KL911_000598=;Dbxref=GeneID:66119241=;Name=KL911_000598=;end_range=68663,.=;gbkey=Gene=;gene_biotype=protein_coding=;locus_tag=KL911_000598=;partial=true=;start_range=.,66810=;coverage=1.0=;sequence_ID=1.0=;valid_ORFs=1=;extra_copy_number=0=;copy_num_ID=gene-KL911_000598_0"=;coverage=1.0;sequence_ID=1.0;extra_copy_number=0;copy_num_ID=gene_610_0
OhagChromosome2	Liftoff	gene	75070	76974	.	+	.	ID=gene_611;"ID=gene-KL911_000599=;Dbxref=GeneID:66119242=;Name=KL911_000599=;end_range=70779,.=;gbkey=Gene=;gene_biotype=protein_coding=;locus_tag=KL911_000599=;partial=true=;start_range=.,68875=;coverage=1.0=;sequence_ID=1.0=;valid_ORFs=1=;extra_copy_number=0=;copy_num_ID=gene-KL911_000599_0"=;coverage=1.0;sequence_ID=1.0;extra_copy_number=0;copy_num_ID=gene_611_0
OhagChromosome2	Liftoff	gene	77115	79004	.	+	.	ID=gene_612;"ID=gene-KL911_000600=;Dbxref=GeneID:66119243=;Name=KL911_000600=;end_range=72809,.=;gbkey=Gene=;gene_biotype=protein_coding=;locus_tag=KL911_000600=;partial=true=;start_range=.,70920=;coverage=1.0=;sequence_ID=1.0=;valid_ORFs=1=;extra_copy_number=0=;copy_num_ID=gene-KL911_000600_0"=;coverage=1.0;sequence_ID=1.0;extra_copy_number=0;copy_num_ID=gene_612_0
OhagChromosome2	Liftoff	gene	79359	80079	.	+	.	ID=gene_613;"ID=gene-KL911_000601=;Dbxref=GeneID:66119244=;Name=KL911_000601=;end_range=73884,.=;gbkey=Gene=;gene_biotype=protein_coding=;locus_tag=KL911_000601=;partial=true=;start_range=.,73164=;coverage=1.0=;sequence_ID=1.0=;valid_ORFs=1=;extra_copy_number=0=;copy_num_ID=gene-KL911_000601_0"=;coverage=1.0;sequence_ID=1.0;extra_copy_number=0;copy_num_ID=gene_613_0
OhagChromosome2	Liftoff	gene	80111	81583	.	-	.	ID=gene_614;"ID=gene-KL911_000602=;Dbxref=GeneID:66119245=;Name=KL911_000602=;end_range=75388,.=;gbkey=Gene=;gene_biotype=protein_coding=;locus_tag=KL911_000602=;partial=true=;start_range=.,73916=;coverage=1.0=;sequence_ID=1.0=;valid_ORFs=1=;extra_copy_number=0=;copy_num_ID=gene-KL911_000602_0"=;coverage=1.0;sequence_ID=1.0;extra_copy_number=0;copy_num_ID=gene_614_0
OhagChromosome2	Liftoff	gene	81658	82404	.	-	.	ID=gene_615;"ID=gene-KL911_000603=;Dbxref=GeneID:66119246=;Name=KL911_000603=;end_range=76209,.=;gbkey=Gene=;gene_biotype=protein_coding=;locus_tag=KL911_000603=;partial=true=;start_range=.,75463=;coverage=1.0=;sequence_ID=1.0=;valid_ORFs=1=;extra_copy_number=0=;copy_num_ID=gene-KL911_000603_0"=;coverage=1.0;sequence_ID=1.0;extra_copy_number=0;copy_num_ID=gene_615_0
OhagChromosome2	Liftoff	gene	82488	83507	.	+	.	ID=gene_616;"ID=gene-KL911_000604=;Dbxref=GeneID:66119247=;Name=KL911_000604=;end_range=77312,.=;gbkey=Gene=;gene_biotype=protein_coding=;locus_tag=KL911_000604=;partial=true=;start_range=.,76293=;coverage=1.0=;sequence_ID=1.0=;valid_ORFs=1=;extra_copy_number=0=;copy_num_ID=gene-KL911_000604_0"=;coverage=1.0;sequence_ID=1.0;extra_copy_number=0;copy_num_ID=gene_616_0
OhagChromosome2	Liftoff	gene	83572	84696	.	-	.	ID=gene_617;"ID=gene-KL911_000605=;Dbxref=GeneID:66119248=;Name=KL911_000605=;end_range=78501,.=;gbkey=Gene=;gene_biotype=protein_coding=;locus_tag=KL911_000605=;partial=true=;start_range=.,77377=;coverage=1.0=;sequence_ID=1.0=;valid_ORFs=1=;extra_copy_number=0=;copy_num_ID=gene-KL911_000605_0"=;coverage=1.0;sequence_ID=1.0;extra_copy_number=0;copy_num_ID=gene_617_0
OhagChromosome2	Liftoff	gene	84864	87974	.	+	.	ID=gene_618;"ID=gene-KL911_000606=;Dbxref=GeneID:66119249=;Name=KL911_000606=;end_range=81779,.=;gbkey=Gene=;gene_biotype=protein_coding=;locus_tag=KL911_000606=;partial=true=;start_range=.,78669=;coverage=1.0=;sequence_ID=1.0=;valid_ORFs=1=;extra_copy_number=0=;copy_num_ID=gene-KL911_000606_0"=;coverage=1.0;sequence_ID=1.0;extra_copy_number=0;copy_num_ID=gene_618_0
OhagChromosome2	Liftoff	gene	88050	90653	.	+	.	ID=gene_619;"ID=gene-KL911_000607=;Dbxref=GeneID:66119250=;Name=KL911_000607=;end_range=84458,.=;gbkey=Gene=;gene_biotype=protein_coding=;locus_tag=KL911_000607=;partial=true=;start_range=.,81855=;coverage=1.0=;sequence_ID=1.0=;valid_ORFs=1=;extra_copy_number=0=;copy_num_ID=gene-KL911_000607_0"=;coverage=1.0;sequence_ID=1.0;extra_copy_number=0;copy_num_ID=gene_619_0
OhagChromosome2	Liftoff	gene	90707	93676	.	-	.	ID=gene_620;"ID=gene-KL911_000608=;Dbxref=GeneID:66119251=;Name=KL911_000608=;end_range=87481,.=;gbkey=Gene=;gene_biotype=protein_coding=;locus_tag=KL911_000608=;partial=true=;start_range=.,84512=;coverage=1.0=;sequence_ID=1.0=;valid_ORFs=1=;extra_copy_number=0=;copy_num_ID=gene-KL911_000608_0"=;coverage=1.0;sequence_ID=1.0;extra_copy_number=0;copy_num_ID=gene_620_0
OhagChromosome2	Liftoff	gene	94446	96104	.	-	.	ID=gene_621;"ID=gene-KL911_000609=;Dbxref=GeneID:66119252=;Name=KL911_000609=;end_range=89909,.=;gbkey=Gene=;gene_biotype=protein_coding=;locus_tag=KL911_000609=;partial=true=;start_range=.,88251=;coverage=1.0=;sequence_ID=1.0=;valid_ORFs=1=;extra_copy_number=0=;copy_num_ID=gene-KL911_000609_0"=;coverage=1.0;sequence_ID=1.0;extra_copy_number=0;copy_num_ID=gene_621_0
OhagChromosome2	Liftoff	gene	96312	97247	.	-	.	ID=gene_622;"ID=gene-KL911_000610=;Dbxref=GeneID:66119253=;Name=KL911_000610=;end_range=91052,.=;gbkey=Gene=;gene_biotype=protein_coding=;locus_tag=KL911_000610=;partial=true=;start_range=.,90117=;coverage=1.0=;sequence_ID=1.0=;valid_ORFs=1=;extra_copy_number=0=;copy_num_ID=gene-KL911_000610_0"=;coverage=1.0;sequence_ID=1.0;extra_copy_number=0;copy_num_ID=gene_622_0
OhagChromosome2	Liftoff	gene	97550	98422	.	-	.	ID=gene_623;"ID=gene-KL911_000611=;Dbxref=GeneID:66119254=;Name=KL911_000611=;end_range=92227,.=;gbkey=Gene=;gene_biotype=protein_coding=;locus_tag=KL911_000611=;partial=true=;start_range=.,91355=;coverage=1.0=;sequence_ID=1.0=;valid_ORFs=1=;extra_copy_number=0=;copy_num_ID=gene-KL911_000611_0"=;coverage=1.0;sequence_ID=1.0;extra_copy_number=0;copy_num_ID=gene_623_0
OhagChromosome2	Liftoff	gene	98916	100997	.	-	.	ID=gene_624;"ID=gene-KL911_000612=;Dbxref=GeneID:66119255=;Name=KL911_000612=;end_range=94802,.=;gbkey=Gene=;gene_biotype=protein_coding=;locus_tag=KL911_000612=;partial=true=;start_range=.,92721=;coverage=1.0=;sequence_ID=1.0=;valid_ORFs=1=;extra_copy_number=0=;copy_num_ID=gene-KL911_000612_0"=;coverage=1.0;sequence_ID=1.0;extra_copy_number=0;copy_num_ID=gene_624_0
OhagChromosome2	Liftoff	gene	101150	102682	.	-	.	ID=gene_625;"ID=gene-KL911_000613=;Dbxref=GeneID:66119256=;Name=KL911_000613=;end_range=96487,.=;gbkey=Gene=;gene_biotype=protein_coding=;locus_tag=KL911_000613=;partial=true=;start_range=.,94955=;coverage=1.0=;sequence_ID=1.0=;valid_ORFs=1=;extra_copy_number=0=;copy_num_ID=gene-KL911_000613_0"=;coverage=1.0;sequence_ID=1.0;extra_copy_number=0;copy_num_ID=gene_625_0
OhagChromosome2	Liftoff	gene	103389	105182	.	+	.	ID=gene_626;"ID=gene-KL911_000614=;Dbxref=GeneID:66119257=;Name=KL911_000614=;end_range=98987,.=;gbkey=Gene=;gene_biotype=protein_coding=;locus_tag=KL911_000614=;partial=true=;start_range=.,97194=;coverage=1.0=;sequence_ID=1.0=;valid_ORFs=1=;extra_copy_number=0=;copy_num_ID=gene-KL911_000614_0"=;coverage=1.0;sequence_ID=1.0;extra_copy_number=0;copy_num_ID=gene_626_0
OhagChromosome2	Liftoff	gene	105198	105668	.	-	.	ID=gene_627;"ID=gene-KL911_000615=;Dbxref=GeneID:66119258=;Name=KL911_000615=;end_range=99473,.=;gbkey=Gene=;gene_biotype=protein_coding=;locus_tag=KL911_000615=;partial=true=;start_range=.,99003=;coverage=1.0=;sequence_ID=1.0=;valid_ORFs=1=;extra_copy_number=0=;copy_num_ID=gene-KL911_000615_0"=;coverage=1.0;sequence_ID=1.0;extra_copy_number=0;copy_num_ID=gene_627_0
OhagChromosome2	Liftoff	gene	105996	106889	.	+	.	ID=gene_628;"ID=gene-KL911_000616=;Dbxref=GeneID:66119259=;Name=KL911_000616=;end_range=100694,.=;gbkey=Gene=;gene_biotype=protein_coding=;locus_tag=KL911_000616=;partial=true=;start_range=.,99801=;coverage=1.0=;sequence_ID=1.0=;valid_ORFs=1=;extra_copy_number=0=;copy_num_ID=gene-KL911_000616_0"=;coverage=1.0;sequence_ID=1.0;extra_copy_number=0;copy_num_ID=gene_628_0
OhagChromosome2	Liftoff	gene	107164	108219	.	+	.	ID=gene_629;"ID=gene-KL911_000617=;Dbxref=GeneID:66119260=;Name=KL911_000617=;end_range=102024,.=;gbkey=Gene=;gene_biotype=protein_coding=;locus_tag=KL911_000617=;partial=true=;start_range=.,100969=;coverage=1.0=;sequence_ID=1.0=;valid_ORFs=1=;extra_copy_number=0=;copy_num_ID=gene-KL911_000617_0"=;coverage=1.0;sequence_ID=1.0;extra_copy_number=0;copy_num_ID=gene_629_0
OhagChromosome2	Liftoff	gene	108252	109013	.	-	.	ID=gene_630;"ID=gene-KL911_000618=;Dbxref=GeneID:66119261=;Name=KL911_000618=;end_range=102818,.=;gbkey=Gene=;gene_biotype=protein_coding=;locus_tag=KL911_000618=;partial=true=;start_range=.,102057=;coverage=1.0=;sequence_ID=1.0=;valid_ORFs=1=;extra_copy_number=0=;copy_num_ID=gene-KL911_000618_0"=;coverage=1.0;sequence_ID=1.0;extra_copy_number=0;copy_num_ID=gene_630_0
OhagChromosome2	Liftoff	gene	109372	110862	.	+	.	ID=gene_631;"ID=gene-KL911_000619=;Dbxref=GeneID:66119262=;Name=KL911_000619=;end_range=104667,.=;gbkey=Gene=;gene_biotype=protein_coding=;locus_tag=KL911_000619=;partial=true=;start_range=.,103177=;coverage=1.0=;sequence_ID=1.0=;valid_ORFs=1=;extra_copy_number=0=;copy_num_ID=gene-KL911_000619_0"=;coverage=1.0;sequence_ID=1.0;extra_copy_number=0;copy_num_ID=gene_631_0
OhagChromosome2	Liftoff	gene	111129	113924	.	+	.	ID=gene_632;"ID=gene-KL911_000620=;Dbxref=GeneID:66119263=;Name=KL911_000620=;end_range=107729,.=;gbkey=Gene=;gene_biotype=protein_coding=;locus_tag=KL911_000620=;partial=true=;start_range=.,104934=;coverage=1.0=;sequence_ID=1.0=;valid_ORFs=1=;extra_copy_number=0=;copy_num_ID=gene-KL911_000620_0"=;coverage=1.0;sequence_ID=1.0;extra_copy_number=0;copy_num_ID=gene_632_0
OhagChromosome2	Liftoff	gene	114227	114529	.	+	.	ID=gene_633;"ID=gene-KL911_000621=;Dbxref=GeneID:66119264=;Name=KL911_000621=;end_range=108334,.=;gbkey=Gene=;gene_biotype=protein_coding=;locus_tag=KL911_000621=;partial=true=;start_range=.,108032=;coverage=1.0=;sequence_ID=1.0=;valid_ORFs=1=;extra_copy_number=0=;copy_num_ID=gene-KL911_000621_0"=;coverage=1.0;sequence_ID=1.0;extra_copy_number=0;copy_num_ID=gene_633_0
OhagChromosome2	Liftoff	gene	114765	115745	.	+	.	ID=gene_634;"ID=gene-KL911_000622=;Dbxref=GeneID:66119265=;Name=KL911_000622=;end_range=109550,.=;gbkey=Gene=;gene_biotype=protein_coding=;locus_tag=KL911_000622=;partial=true=;start_range=.,108570=;coverage=1.0=;sequence_ID=1.0=;valid_ORFs=1=;extra_copy_number=0=;copy_num_ID=gene-KL911_000622_0"=;coverage=1.0;sequence_ID=1.0;extra_copy_number=0;copy_num_ID=gene_634_0
OhagChromosome2	Liftoff	gene	115794	116456	.	-	.	ID=gene_635;"ID=gene-KL911_000623=;Dbxref=GeneID:66119266=;Name=KL911_000623=;end_range=110261,.=;gbkey=Gene=;gene_biotype=protein_coding=;locus_tag=KL911_000623=;partial=true=;start_range=.,109599=;coverage=1.0=;sequence_ID=1.0=;valid_ORFs=1=;extra_copy_number=0=;copy_num_ID=gene-KL911_000623_0"=;coverage=1.0;sequence_ID=1.0;extra_copy_number=0;copy_num_ID=gene_635_0
OhagChromosome2	Liftoff	gene	116593	117198	.	-	.	ID=gene_636;"ID=gene-KL911_000624=;Dbxref=GeneID:66119267=;Name=KL911_000624=;end_range=111003,.=;gbkey=Gene=;gene_biotype=protein_coding=;locus_tag=KL911_000624=;partial=true=;start_range=.,110398=;coverage=1.0=;sequence_ID=1.0=;valid_ORFs=1=;extra_copy_number=0=;copy_num_ID=gene-KL911_000624_0"=;coverage=1.0;sequence_ID=1.0;extra_copy_number=0;copy_num_ID=gene_636_0
OhagChromosome2	Liftoff	gene	117301	117576	.	+	.	ID=gene_637;"ID=gene-KL911_000625=;Dbxref=GeneID:66119268=;Name=KL911_000625=;end_range=111381,.=;gbkey=Gene=;gene_biotype=protein_coding=;locus_tag=KL911_000625=;partial=true=;start_range=.,111106=;coverage=1.0=;sequence_ID=1.0=;valid_ORFs=1=;extra_copy_number=0=;copy_num_ID=gene-KL911_000625_0"=;coverage=1.0;sequence_ID=1.0;extra_copy_number=0;copy_num_ID=gene_637_0
OhagChromosome2	Liftoff	gene	117630	119126	.	-	.	ID=gene_638;"ID=gene-KL911_000626=;Dbxref=GeneID:66119269=;Name=KL911_000626=;end_range=112931,.=;gbkey=Gene=;gene_biotype=protein_coding=;locus_tag=KL911_000626=;partial=true=;start_range=.,111435=;coverage=1.0=;sequence_ID=1.0=;valid_ORFs=1=;extra_copy_number=0=;copy_num_ID=gene-KL911_000626_0"=;coverage=1.0;sequence_ID=1.0;extra_copy_number=0;copy_num_ID=gene_638_0
OhagChromosome2	Liftoff	gene	119247	120650	.	-	.	ID=gene_639;"ID=gene-KL911_000627=;Dbxref=GeneID:66119270=;Name=KL911_000627=;end_range=114455,.=;gbkey=Gene=;gene_biotype=protein_coding=;locus_tag=KL911_000627=;partial=true=;start_range=.,113052=;coverage=1.0=;sequence_ID=1.0=;valid_ORFs=1=;extra_copy_number=0=;copy_num_ID=gene-KL911_000627_0"=;coverage=1.0;sequence_ID=1.0;extra_copy_number=0;copy_num_ID=gene_639_0
OhagChromosome2	Liftoff	gene	121396	122361	.	-	.	ID=gene_640;"ID=gene-KL911_000628=;Dbxref=GeneID:66119271=;Name=KL911_000628=;end_range=116166,.=;gbkey=Gene=;gene_biotype=protein_coding=;locus_tag=KL911_000628=;partial=true=;start_range=.,115201=;coverage=1.0=;sequence_ID=1.0=;valid_ORFs=1=;extra_copy_number=0=;copy_num_ID=gene-KL911_000628_0"=;coverage=1.0;sequence_ID=1.0;extra_copy_number=0;copy_num_ID=gene_640_0
OhagChromosome2	Liftoff	gene	122553	123470	.	+	.	ID=gene_641;"ID=gene-KL911_000629=;Dbxref=GeneID:66119272=;Name=KL911_000629=;end_range=117275,.=;gbkey=Gene=;gene_biotype=protein_coding=;locus_tag=KL911_000629=;partial=true=;start_range=.,116358=;coverage=1.0=;sequence_ID=1.0=;valid_ORFs=1=;extra_copy_number=0=;copy_num_ID=gene-KL911_000629_0"=;coverage=1.0;sequence_ID=1.0;extra_copy_number=0;copy_num_ID=gene_641_0
OhagChromosome2	Liftoff	gene	123550	125071	.	+	.	ID=gene_642;"ID=gene-KL911_000630=;Dbxref=GeneID:66119273=;Name=KL911_000630=;end_range=118876,.=;gbkey=Gene=;gene_biotype=protein_coding=;locus_tag=KL911_000630=;partial=true=;start_range=.,117355=;coverage=1.0=;sequence_ID=1.0=;valid_ORFs=1=;extra_copy_number=0=;copy_num_ID=gene-KL911_000630_0"=;coverage=1.0;sequence_ID=1.0;extra_copy_number=0;copy_num_ID=gene_642_0
OhagChromosome2	Liftoff	gene	125082	126359	.	-	.	ID=gene_643;"ID=gene-KL911_000631=;Dbxref=GeneID:66119274=;Name=KL911_000631=;end_range=120164,.=;gbkey=Gene=;gene_biotype=protein_coding=;locus_tag=KL911_000631=;partial=true=;start_range=.,118887=;coverage=1.0=;sequence_ID=1.0=;valid_ORFs=1=;extra_copy_number=0=;copy_num_ID=gene-KL911_000631_0"=;coverage=1.0;sequence_ID=1.0;extra_copy_number=0;copy_num_ID=gene_643_0
OhagChromosome2	Liftoff	gene	126447	128123	.	-	.	ID=gene_644;"ID=gene-KL911_000632=;Dbxref=GeneID:66119275=;Name=KL911_000632=;end_range=121928,.=;gbkey=Gene=;gene_biotype=protein_coding=;locus_tag=KL911_000632=;partial=true=;start_range=.,120252=;coverage=1.0=;sequence_ID=1.0=;valid_ORFs=1=;extra_copy_number=0=;copy_num_ID=gene-KL911_000632_0"=;coverage=1.0;sequence_ID=1.0;extra_copy_number=0;copy_num_ID=gene_644_0
OhagChromosome2	Liftoff	gene	128499	129239	.	-	.	ID=gene_645;"ID=gene-KL911_000633=;Dbxref=GeneID:66119276=;Name=KL911_000633=;end_range=123044,.=;gbkey=Gene=;gene_biotype=protein_coding=;locus_tag=KL911_000633=;partial=true=;start_range=.,122304=;coverage=1.0=;sequence_ID=1.0=;valid_ORFs=1=;extra_copy_number=0=;copy_num_ID=gene-KL911_000633_0"=;coverage=1.0;sequence_ID=1.0;extra_copy_number=0;copy_num_ID=gene_645_0
OhagChromosome2	Liftoff	gene	129767	131887	.	+	.	ID=gene_646;"ID=gene-KL911_000634=;Dbxref=GeneID:66119277=;Name=KL911_000634=;end_range=125692,.=;gbkey=Gene=;gene_biotype=protein_coding=;locus_tag=KL911_000634=;partial=true=;start_range=.,123572=;coverage=1.0=;sequence_ID=1.0=;valid_ORFs=1=;extra_copy_number=0=;copy_num_ID=gene-KL911_000634_0"=;coverage=1.0;sequence_ID=1.0;extra_copy_number=0;copy_num_ID=gene_646_0
OhagChromosome2	Liftoff	gene	131996	136492	.	-	.	ID=gene_647;"ID=gene-KL911_000635=;Dbxref=GeneID:66119278=;Name=KL911_000635=;end_range=130297,.=;gbkey=Gene=;gene_biotype=protein_coding=;locus_tag=KL911_000635=;partial=true=;start_range=.,125801=;coverage=1.0=;sequence_ID=1.0=;valid_ORFs=1=;extra_copy_number=0=;copy_num_ID=gene-KL911_000635_0"=;coverage=1.0;sequence_ID=1.0;extra_copy_number=0;copy_num_ID=gene_647_0
OhagChromosome2	Liftoff	gene	137124	138158	.	+	.	ID=gene_648;"ID=gene-KL911_000636=;Dbxref=GeneID:66119279=;Name=KL911_000636=;end_range=131963,.=;gbkey=Gene=;gene_biotype=protein_coding=;locus_tag=KL911_000636=;partial=true=;start_range=.,130929=;coverage=1.0=;sequence_ID=1.0=;valid_ORFs=1=;extra_copy_number=0=;copy_num_ID=gene-KL911_000636_0"=;coverage=1.0;sequence_ID=1.0;extra_copy_number=0;copy_num_ID=gene_648_0
OhagChromosome2	Liftoff	gene	138202	139275	.	-	.	ID=gene_649;"ID=gene-KL911_000637=;Dbxref=GeneID:66119280=;Name=KL911_000637=;end_range=133080,.=;gbkey=Gene=;gene_biotype=protein_coding=;locus_tag=KL911_000637=;partial=true=;start_range=.,132007=;coverage=1.0=;sequence_ID=1.0=;valid_ORFs=1=;extra_copy_number=0=;copy_num_ID=gene-KL911_000637_0"=;coverage=1.0;sequence_ID=1.0;extra_copy_number=0;copy_num_ID=gene_649_0
OhagChromosome2	Liftoff	gene	139345	142728	.	-	.	ID=gene_650;"ID=gene-KL911_000638=;Dbxref=GeneID:66119281=;Name=KL911_000638=;end_range=136533,.=;gbkey=Gene=;gene_biotype=protein_coding=;locus_tag=KL911_000638=;partial=true=;start_range=.,133150=;coverage=1.0=;sequence_ID=1.0=;valid_ORFs=1=;extra_copy_number=0=;copy_num_ID=gene-KL911_000638_0"=;coverage=1.0;sequence_ID=1.0;extra_copy_number=0;copy_num_ID=gene_650_0
OhagChromosome2	Liftoff	gene	142850	148726	.	+	.	ID=gene_651;"ID=gene-KL911_000639=;Dbxref=GeneID:66119282=;Name=KL911_000639=;end_range=142531,.=;gbkey=Gene=;gene_biotype=protein_coding=;locus_tag=KL911_000639=;partial=true=;start_range=.,136655=;coverage=1.0=;sequence_ID=1.0=;valid_ORFs=1=;extra_copy_number=0=;copy_num_ID=gene-KL911_000639_0"=;coverage=1.0;sequence_ID=1.0;extra_copy_number=0;copy_num_ID=gene_651_0
OhagChromosome2	Liftoff	gene	148753	149988	.	-	.	ID=gene_652;"ID=gene-KL911_000640=;Dbxref=GeneID:66119283=;Name=KL911_000640=;end_range=143793,.=;gbkey=Gene=;gene_biotype=protein_coding=;locus_tag=KL911_000640=;partial=true=;start_range=.,142558=;coverage=1.0=;sequence_ID=1.0=;valid_ORFs=1=;extra_copy_number=0=;copy_num_ID=gene-KL911_000640_0"=;coverage=1.0;sequence_ID=1.0;extra_copy_number=0;copy_num_ID=gene_652_0
OhagChromosome2	Liftoff	gene	150128	150727	.	-	.	ID=gene_653;"ID=gene-KL911_000641=;Dbxref=GeneID:66119284=;Name=KL911_000641=;end_range=144532,.=;gbkey=Gene=;gene_biotype=protein_coding=;locus_tag=KL911_000641=;partial=true=;start_range=.,143933=;coverage=1.0=;sequence_ID=1.0=;valid_ORFs=1=;extra_copy_number=0=;copy_num_ID=gene-KL911_000641_0"=;coverage=1.0;sequence_ID=1.0;extra_copy_number=0;copy_num_ID=gene_653_0
OhagChromosome2	Liftoff	gene	150921	152420	.	-	.	ID=gene_654;"ID=gene-KL911_000642=;Dbxref=GeneID:66119285=;Name=KL911_000642=;end_range=146225,.=;gbkey=Gene=;gene_biotype=protein_coding=;locus_tag=KL911_000642=;partial=true=;start_range=.,144726=;coverage=1.0=;sequence_ID=1.0=;valid_ORFs=1=;extra_copy_number=0=;copy_num_ID=gene-KL911_000642_0"=;coverage=1.0;sequence_ID=1.0;extra_copy_number=0;copy_num_ID=gene_654_0
OhagChromosome2	Liftoff	gene	152508	153884	.	-	.	ID=gene_655;"ID=gene-KL911_000643=;Dbxref=GeneID:66119286=;Name=KL911_000643=;end_range=147689,.=;gbkey=Gene=;gene_biotype=protein_coding=;locus_tag=KL911_000643=;partial=true=;start_range=.,146313=;coverage=1.0=;sequence_ID=1.0=;valid_ORFs=1=;extra_copy_number=0=;copy_num_ID=gene-KL911_000643_0"=;coverage=1.0;sequence_ID=1.0;extra_copy_number=0;copy_num_ID=gene_655_0
OhagChromosome2	Liftoff	gene	154275	155564	.	+	.	ID=gene_656;"ID=gene-KL911_000644=;Dbxref=GeneID:66119287=;Name=KL911_000644=;end_range=149369,.=;gbkey=Gene=;gene_biotype=protein_coding=;locus_tag=KL911_000644=;partial=true=;start_range=.,148080=;coverage=1.0=;sequence_ID=1.0=;valid_ORFs=1=;extra_copy_number=0=;copy_num_ID=gene-KL911_000644_0"=;coverage=1.0;sequence_ID=1.0;extra_copy_number=0;copy_num_ID=gene_656_0
OhagChromosome2	Liftoff	gene	155611	156291	.	-	.	ID=gene_657;"ID=gene-KL911_000645=;Dbxref=GeneID:66119288=;Name=KL911_000645=;end_range=150096,.=;gbkey=Gene=;gene_biotype=protein_coding=;locus_tag=KL911_000645=;partial=true=;start_range=.,149416=;coverage=1.0=;sequence_ID=1.0=;valid_ORFs=1=;extra_copy_number=0=;copy_num_ID=gene-KL911_000645_0"=;coverage=1.0;sequence_ID=1.0;extra_copy_number=0;copy_num_ID=gene_657_0
OhagChromosome2	Liftoff	gene	156395	157786	.	+	.	ID=gene_658;"ID=gene-KL911_000646=;Dbxref=GeneID:66119289=;Name=KL911_000646=;end_range=151591,.=;gbkey=Gene=;gene_biotype=protein_coding=;locus_tag=KL911_000646=;partial=true=;start_range=.,150200=;coverage=1.0=;sequence_ID=1.0=;valid_ORFs=1=;extra_copy_number=0=;copy_num_ID=gene-KL911_000646_0"=;coverage=1.0;sequence_ID=1.0;extra_copy_number=0;copy_num_ID=gene_658_0
OhagChromosome2	Liftoff	gene	157831	159081	.	-	.	ID=gene_659;"ID=gene-KL911_000647=;Dbxref=GeneID:66119290=;Name=KL911_000647=;end_range=152886,.=;gbkey=Gene=;gene_biotype=protein_coding=;locus_tag=KL911_000647=;partial=true=;start_range=.,151636=;coverage=1.0=;sequence_ID=1.0=;valid_ORFs=1=;extra_copy_number=0=;copy_num_ID=gene-KL911_000647_0"=;coverage=1.0;sequence_ID=1.0;extra_copy_number=0;copy_num_ID=gene_659_0
OhagChromosome2	Liftoff	gene	159449	160834	.	-	.	ID=gene_660;"ID=gene-KL911_000648=;Dbxref=GeneID:66119291=;Name=KL911_000648=;end_range=154639,.=;gbkey=Gene=;gene_biotype=protein_coding=;locus_tag=KL911_000648=;partial=true=;start_range=.,153254=;coverage=1.0=;sequence_ID=1.0=;valid_ORFs=1=;extra_copy_number=0=;copy_num_ID=gene-KL911_000648_0"=;coverage=1.0;sequence_ID=1.0;extra_copy_number=0;copy_num_ID=gene_660_0
OhagChromosome2	Liftoff	gene	161167	161781	.	-	.	ID=gene_661;"ID=gene-KL911_000649=;Dbxref=GeneID:66119292=;Name=KL911_000649=;end_range=155586,.=;gbkey=Gene=;gene_biotype=protein_coding=;locus_tag=KL911_000649=;partial=true=;start_range=.,154972=;coverage=1.0=;sequence_ID=1.0=;valid_ORFs=1=;extra_copy_number=0=;copy_num_ID=gene-KL911_000649_0"=;coverage=1.0;sequence_ID=1.0;extra_copy_number=0;copy_num_ID=gene_661_0
OhagChromosome2	Liftoff	gene	161890	162426	.	+	.	ID=gene_662;"ID=gene-KL911_000650=;Dbxref=GeneID:66119293=;Name=KL911_000650=;end_range=156231,.=;gbkey=Gene=;gene_biotype=protein_coding=;locus_tag=KL911_000650=;partial=true=;start_range=.,155695=;coverage=1.0=;sequence_ID=1.0=;valid_ORFs=1=;extra_copy_number=0=;copy_num_ID=gene-KL911_000650_0"=;coverage=1.0;sequence_ID=1.0;extra_copy_number=0;copy_num_ID=gene_662_0
OhagChromosome2	Liftoff	gene	162441	163760	.	-	.	ID=gene_663;"ID=gene-KL911_000651=;Dbxref=GeneID:66119294=;Name=KL911_000651=;end_range=157565,.=;gbkey=Gene=;gene_biotype=protein_coding=;locus_tag=KL911_000651=;partial=true=;start_range=.,156246=;coverage=1.0=;sequence_ID=1.0=;valid_ORFs=1=;extra_copy_number=0=;copy_num_ID=gene-KL911_000651_0"=;coverage=1.0;sequence_ID=1.0;extra_copy_number=0;copy_num_ID=gene_663_0
OhagChromosome2	Liftoff	gene	164575	166344	.	+	.	ID=gene_664;"ID=gene-KL911_000652=;Dbxref=GeneID:66119295=;Name=KL911_000652=;end_range=160149,.=;gbkey=Gene=;gene_biotype=protein_coding=;locus_tag=KL911_000652=;partial=true=;start_range=.,158380=;coverage=1.0=;sequence_ID=1.0=;valid_ORFs=1=;extra_copy_number=0=;copy_num_ID=gene-KL911_000652_0"=;coverage=1.0;sequence_ID=1.0;extra_copy_number=0;copy_num_ID=gene_664_0
OhagChromosome2	Liftoff	gene	166521	167712	.	+	.	ID=gene_665;"ID=gene-KL911_000653=;Dbxref=GeneID:66119296=;Name=KL911_000653=;end_range=161517,.=;gbkey=Gene=;gene_biotype=protein_coding=;locus_tag=KL911_000653=;partial=true=;start_range=.,160326=;coverage=1.0=;sequence_ID=1.0=;valid_ORFs=1=;extra_copy_number=0=;copy_num_ID=gene-KL911_000653_0"=;coverage=1.0;sequence_ID=1.0;extra_copy_number=0;copy_num_ID=gene_665_0
OhagChromosome2	Liftoff	gene	167844	168686	.	+	.	ID=gene_666;"ID=gene-KL911_000654=;Dbxref=GeneID:66119297=;Name=KL911_000654=;end_range=162491,.=;gbkey=Gene=;gene_biotype=protein_coding=;locus_tag=KL911_000654=;partial=true=;start_range=.,161649=;coverage=1.0=;sequence_ID=1.0=;valid_ORFs=1=;extra_copy_number=0=;copy_num_ID=gene-KL911_000654_0"=;coverage=1.0;sequence_ID=1.0;extra_copy_number=0;copy_num_ID=gene_666_0
OhagChromosome2	Liftoff	gene	168745	169548	.	+	.	ID=gene_667;"ID=gene-KL911_000655=;Dbxref=GeneID:66119298=;Name=KL911_000655=;end_range=163353,.=;gbkey=Gene=;gene_biotype=protein_coding=;locus_tag=KL911_000655=;partial=true=;start_range=.,162550=;coverage=1.0=;sequence_ID=1.0=;valid_ORFs=1=;extra_copy_number=0=;copy_num_ID=gene-KL911_000655_0"=;coverage=1.0;sequence_ID=1.0;extra_copy_number=0;copy_num_ID=gene_667_0
OhagChromosome2	Liftoff	gene	169755	170846	.	+	.	ID=gene_668;"ID=gene-KL911_000656=;Dbxref=GeneID:66119299=;Name=KL911_000656=;end_range=164651,.=;gbkey=Gene=;gene_biotype=protein_coding=;locus_tag=KL911_000656=;partial=true=;start_range=.,163560=;coverage=1.0=;sequence_ID=1.0=;valid_ORFs=1=;extra_copy_number=0=;copy_num_ID=gene-KL911_000656_0"=;coverage=1.0;sequence_ID=1.0;extra_copy_number=0;copy_num_ID=gene_668_0
OhagChromosome2	Liftoff	gene	171452	171745	.	-	.	ID=gene_669;"ID=gene-KL911_000657=;Dbxref=GeneID:66119300=;Name=KL911_000657=;end_range=165550,.=;gbkey=Gene=;gene_biotype=protein_coding=;locus_tag=KL911_000657=;partial=true=;start_range=.,165257=;coverage=1.0=;sequence_ID=1.0=;valid_ORFs=1=;extra_copy_number=0=;copy_num_ID=gene-KL911_000657_0"=;coverage=1.0;sequence_ID=1.0;extra_copy_number=0;copy_num_ID=gene_669_0
OhagChromosome2	Liftoff	gene	171952	172614	.	+	.	ID=gene_670;"ID=gene-KL911_000658=;Dbxref=GeneID:66119301=;Name=KL911_000658=;end_range=166419,.=;gbkey=Gene=;gene_biotype=protein_coding=;locus_tag=KL911_000658=;partial=true=;start_range=.,165757=;coverage=1.0=;sequence_ID=1.0=;valid_ORFs=1=;extra_copy_number=0=;copy_num_ID=gene-KL911_000658_0"=;coverage=1.0;sequence_ID=1.0;extra_copy_number=0;copy_num_ID=gene_670_0
OhagChromosome2	Liftoff	gene	172820	174220	.	+	.	ID=gene_671;"ID=gene-KL911_000659=;Dbxref=GeneID:66119302=;Name=KL911_000659=;end_range=168025,.=;gbkey=Gene=;gene_biotype=protein_coding=;locus_tag=KL911_000659=;partial=true=;start_range=.,166625=;coverage=1.0=;sequence_ID=1.0=;valid_ORFs=1=;extra_copy_number=0=;copy_num_ID=gene-KL911_000659_0"=;coverage=1.0;sequence_ID=1.0;extra_copy_number=0;copy_num_ID=gene_671_0
OhagChromosome2	Liftoff	gene	174255	177338	.	-	.	ID=gene_672;"ID=gene-KL911_000660=;Dbxref=GeneID:66119303=;Name=KL911_000660=;end_range=171143,.=;gbkey=Gene=;gene_biotype=protein_coding=;locus_tag=KL911_000660=;partial=true=;start_range=.,168060=;coverage=1.0=;sequence_ID=1.0=;valid_ORFs=1=;extra_copy_number=0=;copy_num_ID=gene-KL911_000660_0"=;coverage=1.0;sequence_ID=1.0;extra_copy_number=0;copy_num_ID=gene_672_0
OhagChromosome2	Liftoff	gene	177559	178737	.	-	.	ID=gene_673;"ID=gene-KL911_000661=;Dbxref=GeneID:66119304=;Name=KL911_000661=;end_range=172542,.=;gbkey=Gene=;gene_biotype=protein_coding=;locus_tag=KL911_000661=;partial=true=;start_range=.,171364=;coverage=1.0=;sequence_ID=1.0=;valid_ORFs=1=;extra_copy_number=0=;copy_num_ID=gene-KL911_000661_0"=;coverage=1.0;sequence_ID=1.0;extra_copy_number=0;copy_num_ID=gene_673_0
OhagChromosome2	Liftoff	gene	178994	179422	.	-	.	ID=gene_674;"ID=gene-KL911_000662=;Dbxref=GeneID:66119305=;Name=KL911_000662=;end_range=173227,.=;gbkey=Gene=;gene_biotype=protein_coding=;locus_tag=KL911_000662=;partial=true=;start_range=.,172799=;coverage=1.0=;sequence_ID=1.0=;valid_ORFs=1=;extra_copy_number=0=;copy_num_ID=gene-KL911_000662_0"=;coverage=1.0;sequence_ID=1.0;extra_copy_number=0;copy_num_ID=gene_674_0
OhagChromosome2	Liftoff	gene	179760	180152	.	-	.	ID=gene_675;"ID=gene-KL911_000663=;Dbxref=GeneID:66119306=;Name=KL911_000663=;end_range=173957,.=;gbkey=Gene=;gene_biotype=protein_coding=;locus_tag=KL911_000663=;partial=true=;start_range=.,173565=;coverage=1.0=;sequence_ID=1.0=;valid_ORFs=1=;extra_copy_number=0=;copy_num_ID=gene-KL911_000663_0"=;coverage=1.0;sequence_ID=1.0;extra_copy_number=0;copy_num_ID=gene_675_0
OhagChromosome2	Liftoff	gene	181082	181504	.	-	.	ID=gene_676;"ID=gene-KL911_000664=;Dbxref=GeneID:66119307=;Name=KL911_000664=;end_range=175309,.=;gbkey=Gene=;gene_biotype=protein_coding=;locus_tag=KL911_000664=;partial=true=;start_range=.,174887=;coverage=1.0=;sequence_ID=1.0=;valid_ORFs=1=;extra_copy_number=0=;copy_num_ID=gene-KL911_000664_0"=;coverage=1.0;sequence_ID=1.0;extra_copy_number=0;copy_num_ID=gene_676_0
OhagChromosome2	Liftoff	gene	181801	182820	.	-	.	ID=gene_677;"ID=gene-KL911_000665=;Dbxref=GeneID:66119308=;Name=KL911_000665=;end_range=176625,.=;gbkey=Gene=;gene_biotype=protein_coding=;locus_tag=KL911_000665=;partial=true=;start_range=.,175606=;coverage=1.0=;sequence_ID=1.0=;valid_ORFs=1=;extra_copy_number=0=;copy_num_ID=gene-KL911_000665_0"=;coverage=1.0;sequence_ID=1.0;extra_copy_number=0;copy_num_ID=gene_677_0
OhagChromosome2	Liftoff	gene	182873	183259	.	-	.	ID=gene_678;"ID=gene-KL911_000666=;Dbxref=GeneID:66119309=;Name=KL911_000666=;end_range=177064,.=;gbkey=Gene=;gene_biotype=protein_coding=;locus_tag=KL911_000666=;partial=true=;start_range=.,176678=;coverage=1.0=;sequence_ID=1.0=;valid_ORFs=1=;extra_copy_number=0=;copy_num_ID=gene-KL911_000666_0"=;coverage=1.0;sequence_ID=1.0;extra_copy_number=0;copy_num_ID=gene_678_0
OhagChromosome2	Liftoff	gene	183694	185613	.	+	.	ID=gene_679;"ID=gene-KL911_000667=;Dbxref=GeneID:66119310=;Name=KL911_000667=;end_range=179418,.=;gbkey=Gene=;gene_biotype=protein_coding=;locus_tag=KL911_000667=;partial=true=;start_range=.,177499=;coverage=1.0=;sequence_ID=1.0=;valid_ORFs=1=;extra_copy_number=0=;copy_num_ID=gene-KL911_000667_0"=;coverage=1.0;sequence_ID=1.0;extra_copy_number=0;copy_num_ID=gene_679_0
OhagChromosome2	Liftoff	gene	185635	188076	.	-	.	ID=gene_680;"ID=gene-KL911_000668=;Dbxref=GeneID:66119311=;Name=KL911_000668=;end_range=181881,.=;gbkey=Gene=;gene_biotype=protein_coding=;locus_tag=KL911_000668=;partial=true=;start_range=.,179440=;coverage=1.0=;sequence_ID=1.0=;valid_ORFs=1=;extra_copy_number=0=;copy_num_ID=gene-KL911_000668_0"=;coverage=1.0;sequence_ID=1.0;extra_copy_number=0;copy_num_ID=gene_680_0
OhagChromosome2	Liftoff	gene	188525	190156	.	+	.	ID=gene_681;"ID=gene-KL911_000669=;Dbxref=GeneID:66119312=;Name=KL911_000669=;end_range=183961,.=;gbkey=Gene=;gene_biotype=protein_coding=;locus_tag=KL911_000669=;partial=true=;start_range=.,182330=;coverage=1.0=;sequence_ID=1.0=;valid_ORFs=1=;extra_copy_number=0=;copy_num_ID=gene-KL911_000669_0"=;coverage=1.0;sequence_ID=1.0;extra_copy_number=0;copy_num_ID=gene_681_0
OhagChromosome2	Liftoff	gene	190366	191766	.	+	.	ID=gene_682;"ID=gene-KL911_000670=;Dbxref=GeneID:66119313=;Name=KL911_000670=;end_range=185571,.=;gbkey=Gene=;gene_biotype=protein_coding=;locus_tag=KL911_000670=;partial=true=;start_range=.,184171=;coverage=1.0=;sequence_ID=1.0=;valid_ORFs=1=;extra_copy_number=0=;copy_num_ID=gene-KL911_000670_0"=;coverage=1.0;sequence_ID=1.0;extra_copy_number=0;copy_num_ID=gene_682_0
OhagChromosome2	Liftoff	gene	191808	192637	.	+	.	ID=gene_683;"ID=gene-KL911_000671=;Dbxref=GeneID:66119314=;Name=KL911_000671=;end_range=186442,.=;gbkey=Gene=;gene_biotype=protein_coding=;locus_tag=KL911_000671=;partial=true=;start_range=.,185613=;coverage=1.0=;sequence_ID=1.0=;valid_ORFs=1=;extra_copy_number=0=;copy_num_ID=gene-KL911_000671_0"=;coverage=1.0;sequence_ID=1.0;extra_copy_number=0;copy_num_ID=gene_683_0
OhagChromosome2	Liftoff	gene	192764	194698	.	-	.	ID=gene_684;"ID=gene-KL911_000672=;Dbxref=GeneID:66119315=;Name=KL911_000672=;end_range=188503,.=;gbkey=Gene=;gene_biotype=protein_coding=;locus_tag=KL911_000672=;partial=true=;start_range=.,186569=;coverage=1.0=;sequence_ID=1.0=;valid_ORFs=1=;extra_copy_number=0=;copy_num_ID=gene-KL911_000672_0"=;coverage=1.0;sequence_ID=1.0;extra_copy_number=0;copy_num_ID=gene_684_0
OhagChromosome2	Liftoff	gene	194763	195785	.	+	.	ID=gene_685;"ID=gene-KL911_000673=;Dbxref=GeneID:66119316=;Name=KL911_000673=;end_range=189590,.=;gbkey=Gene=;gene_biotype=protein_coding=;locus_tag=KL911_000673=;partial=true=;start_range=.,188568=;coverage=1.0=;sequence_ID=1.0=;valid_ORFs=1=;extra_copy_number=0=;copy_num_ID=gene-KL911_000673_0"=;coverage=1.0;sequence_ID=1.0;extra_copy_number=0;copy_num_ID=gene_685_0
OhagChromosome2	Liftoff	gene	195847	197118	.	-	.	ID=gene_686;"ID=gene-KL911_000674=;Dbxref=GeneID:66119317=;Name=KL911_000674=;end_range=190923,.=;gbkey=Gene=;gene_biotype=protein_coding=;locus_tag=KL911_000674=;partial=true=;start_range=.,189652=;coverage=1.0=;sequence_ID=1.0=;valid_ORFs=1=;extra_copy_number=0=;copy_num_ID=gene-KL911_000674_0"=;coverage=1.0;sequence_ID=1.0;extra_copy_number=0;copy_num_ID=gene_686_0
OhagChromosome2	Liftoff	gene	197328	199941	.	-	.	ID=gene_687;"ID=gene-KL911_000675=;Dbxref=GeneID:66119318=;Name=KL911_000675=;end_range=193746,.=;gbkey=Gene=;gene_biotype=protein_coding=;locus_tag=KL911_000675=;partial=true=;start_range=.,191133=;coverage=1.0=;sequence_ID=1.0=;valid_ORFs=1=;extra_copy_number=0=;copy_num_ID=gene-KL911_000675_0"=;coverage=1.0;sequence_ID=1.0;extra_copy_number=0;copy_num_ID=gene_687_0
OhagChromosome2	Liftoff	gene	200060	200728	.	+	.	ID=gene_688;"ID=gene-KL911_000676=;Dbxref=GeneID:66119319=;Name=KL911_000676=;end_range=194533,.=;gbkey=Gene=;gene_biotype=protein_coding=;locus_tag=KL911_000676=;partial=true=;start_range=.,193865=;coverage=1.0=;sequence_ID=1.0=;valid_ORFs=1=;extra_copy_number=0=;copy_num_ID=gene-KL911_000676_0"=;coverage=1.0;sequence_ID=1.0;extra_copy_number=0;copy_num_ID=gene_688_0
OhagChromosome2	Liftoff	gene	200748	202343	.	-	.	ID=gene_689;"ID=gene-KL911_000677=;Dbxref=GeneID:66119320=;Name=KL911_000677=;end_range=196148,.=;gbkey=Gene=;gene_biotype=protein_coding=;locus_tag=KL911_000677=;partial=true=;start_range=.,194553=;coverage=1.0=;sequence_ID=1.0=;valid_ORFs=1=;extra_copy_number=0=;copy_num_ID=gene-KL911_000677_0"=;coverage=1.0;sequence_ID=1.0;extra_copy_number=0;copy_num_ID=gene_689_0
OhagChromosome2	Liftoff	gene	202452	202946	.	+	.	ID=gene_690;"ID=gene-KL911_000678=;Dbxref=GeneID:66119321=;Name=KL911_000678=;end_range=196751,.=;gbkey=Gene=;gene_biotype=protein_coding=;locus_tag=KL911_000678=;partial=true=;start_range=.,196257=;coverage=1.0=;sequence_ID=1.0=;valid_ORFs=1=;extra_copy_number=0=;copy_num_ID=gene-KL911_000678_0"=;coverage=1.0;sequence_ID=1.0;extra_copy_number=0;copy_num_ID=gene_690_0
OhagChromosome2	Liftoff	gene	202948	203784	.	-	.	ID=gene_691;"ID=gene-KL911_000679=;Dbxref=GeneID:66119322=;Name=KL911_000679=;end_range=197589,.=;gbkey=Gene=;gene_biotype=protein_coding=;locus_tag=KL911_000679=;partial=true=;start_range=.,196753=;coverage=1.0=;sequence_ID=1.0=;valid_ORFs=1=;extra_copy_number=0=;copy_num_ID=gene-KL911_000679_0"=;coverage=1.0;sequence_ID=1.0;extra_copy_number=0;copy_num_ID=gene_691_0
OhagChromosome2	Liftoff	gene	203852	207130	.	-	.	ID=gene_692;"ID=gene-KL911_000680=;Dbxref=GeneID:66119323=;Name=KL911_000680=;end_range=200935,.=;gbkey=Gene=;gene_biotype=protein_coding=;locus_tag=KL911_000680=;partial=true=;start_range=.,197657=;coverage=1.0=;sequence_ID=1.0=;valid_ORFs=1=;extra_copy_number=0=;copy_num_ID=gene-KL911_000680_0"=;coverage=1.0;sequence_ID=1.0;extra_copy_number=0;copy_num_ID=gene_692_0
OhagChromosome2	Liftoff	gene	207212	209407	.	+	.	ID=gene_693;"ID=gene-KL911_000681=;Dbxref=GeneID:66119324=;Name=KL911_000681=;end_range=203212,.=;gbkey=Gene=;gene_biotype=protein_coding=;locus_tag=KL911_000681=;partial=true=;start_range=.,201017=;coverage=1.0=;sequence_ID=1.0=;valid_ORFs=1=;extra_copy_number=0=;copy_num_ID=gene-KL911_000681_0"=;coverage=1.0;sequence_ID=1.0;extra_copy_number=0;copy_num_ID=gene_693_0
OhagChromosome2	Liftoff	gene	209436	210128	.	+	.	ID=gene_694;"ID=gene-KL911_000682=;Dbxref=GeneID:66119325=;Name=KL911_000682=;end_range=203933,.=;gbkey=Gene=;gene_biotype=protein_coding=;locus_tag=KL911_000682=;partial=true=;start_range=.,203241=;coverage=1.0=;sequence_ID=1.0=;valid_ORFs=1=;extra_copy_number=0=;copy_num_ID=gene-KL911_000682_0"=;coverage=1.0;sequence_ID=1.0;extra_copy_number=0;copy_num_ID=gene_694_0
OhagChromosome2	Liftoff	gene	210222	210671	.	+	.	ID=gene_695;"ID=gene-KL911_000683=;Dbxref=GeneID:66119326=;Name=KL911_000683=;end_range=204476,.=;gbkey=Gene=;gene_biotype=protein_coding=;locus_tag=KL911_000683=;partial=true=;start_range=.,204027=;coverage=1.0=;sequence_ID=1.0=;valid_ORFs=1=;extra_copy_number=0=;copy_num_ID=gene-KL911_000683_0"=;coverage=1.0;sequence_ID=1.0;extra_copy_number=0;copy_num_ID=gene_695_0
OhagChromosome2	Liftoff	gene	210738	211322	.	+	.	ID=gene_696;"ID=gene-KL911_000684=;Dbxref=GeneID:66119327=;Name=KL911_000684=;end_range=205127,.=;gbkey=Gene=;gene_biotype=protein_coding=;locus_tag=KL911_000684=;partial=true=;start_range=.,204543=;coverage=1.0=;sequence_ID=1.0=;valid_ORFs=1=;extra_copy_number=0=;copy_num_ID=gene-KL911_000684_0"=;coverage=1.0;sequence_ID=1.0;extra_copy_number=0;copy_num_ID=gene_696_0
OhagChromosome2	Liftoff	gene	211384	212306	.	-	.	ID=gene_697;"ID=gene-KL911_000685=;Dbxref=GeneID:66119328=;Name=KL911_000685=;end_range=206111,.=;gbkey=Gene=;gene_biotype=protein_coding=;locus_tag=KL911_000685=;partial=true=;start_range=.,205189=;coverage=1.0=;sequence_ID=1.0=;valid_ORFs=1=;extra_copy_number=0=;copy_num_ID=gene-KL911_000685_0"=;coverage=1.0;sequence_ID=1.0;extra_copy_number=0;copy_num_ID=gene_697_0
OhagChromosome2	Liftoff	gene	212915	214280	.	+	.	ID=gene_698;"ID=gene-KL911_000686=;Dbxref=GeneID:66119329=;Name=KL911_000686=;end_range=208085,.=;gbkey=Gene=;gene_biotype=protein_coding=;locus_tag=KL911_000686=;partial=true=;start_range=.,206720=;coverage=1.0=;sequence_ID=1.0=;valid_ORFs=1=;extra_copy_number=0=;copy_num_ID=gene-KL911_000686_0"=;coverage=1.0;sequence_ID=1.0;extra_copy_number=0;copy_num_ID=gene_698_0
OhagChromosome2	Liftoff	gene	214323	216044	.	-	.	ID=gene_699;"ID=gene-KL911_000687=;Dbxref=GeneID:66119330=;Name=KL911_000687=;end_range=209849,.=;gbkey=Gene=;gene_biotype=protein_coding=;locus_tag=KL911_000687=;partial=true=;start_range=.,208128=;coverage=1.0=;sequence_ID=1.0=;valid_ORFs=1=;extra_copy_number=0=;copy_num_ID=gene-KL911_000687_0"=;coverage=1.0;sequence_ID=1.0;extra_copy_number=0;copy_num_ID=gene_699_0
OhagChromosome2	Liftoff	gene	216137	216575	.	+	.	ID=gene_700;"ID=gene-KL911_000688=;Dbxref=GeneID:66119331=;Name=KL911_000688=;end_range=210380,.=;gbkey=Gene=;gene_biotype=protein_coding=;locus_tag=KL911_000688=;partial=true=;start_range=.,209942=;coverage=1.0=;sequence_ID=1.0=;valid_ORFs=1=;extra_copy_number=0=;copy_num_ID=gene-KL911_000688_0"=;coverage=1.0;sequence_ID=1.0;extra_copy_number=0;copy_num_ID=gene_700_0
OhagChromosome2	Liftoff	gene	216960	218942	.	+	.	ID=gene_701;"ID=gene-KL911_000689=;Dbxref=GeneID:66119332=;Name=KL911_000689=;end_range=212747,.=;gbkey=Gene=;gene_biotype=protein_coding=;locus_tag=KL911_000689=;partial=true=;start_range=.,210765=;coverage=1.0=;sequence_ID=1.0=;valid_ORFs=1=;extra_copy_number=0=;copy_num_ID=gene-KL911_000689_0"=;coverage=1.0;sequence_ID=1.0;extra_copy_number=0;copy_num_ID=gene_701_0
OhagChromosome2	Liftoff	gene	219143	221116	.	+	.	ID=gene_702;"ID=gene-KL911_000690=;Dbxref=GeneID:66119333=;Name=KL911_000690=;end_range=214921,.=;gbkey=Gene=;gene_biotype=protein_coding=;locus_tag=KL911_000690=;partial=true=;start_range=.,212948=;coverage=1.0=;sequence_ID=1.0=;valid_ORFs=1=;extra_copy_number=0=;copy_num_ID=gene-KL911_000690_0"=;coverage=1.0;sequence_ID=1.0;extra_copy_number=0;copy_num_ID=gene_702_0
OhagChromosome2	Liftoff	gene	221361	223313	.	+	.	ID=gene_703;"ID=gene-KL911_000691=;Dbxref=GeneID:66119334=;Name=KL911_000691=;end_range=217118,.=;gbkey=Gene=;gene_biotype=protein_coding=;locus_tag=KL911_000691=;partial=true=;start_range=.,215166=;coverage=1.0=;sequence_ID=1.0=;valid_ORFs=1=;extra_copy_number=0=;copy_num_ID=gene-KL911_000691_0"=;coverage=1.0;sequence_ID=1.0;extra_copy_number=0;copy_num_ID=gene_703_0
OhagChromosome2	Liftoff	gene	223352	223873	.	-	.	ID=gene_704;"ID=gene-KL911_000692=;Dbxref=GeneID:66119335=;Name=KL911_000692=;end_range=217678,.=;gbkey=Gene=;gene_biotype=protein_coding=;locus_tag=KL911_000692=;partial=true=;start_range=.,217157=;coverage=1.0=;sequence_ID=1.0=;valid_ORFs=1=;extra_copy_number=0=;copy_num_ID=gene-KL911_000692_0"=;coverage=1.0;sequence_ID=1.0;extra_copy_number=0;copy_num_ID=gene_704_0
OhagChromosome2	Liftoff	gene	223917	225358	.	-	.	ID=gene_705;"ID=gene-KL911_000693=;Dbxref=GeneID:66119336=;Name=KL911_000693=;end_range=219163,.=;gbkey=Gene=;gene_biotype=protein_coding=;locus_tag=KL911_000693=;partial=true=;start_range=.,217722=;coverage=1.0=;sequence_ID=1.0=;valid_ORFs=1=;extra_copy_number=0=;copy_num_ID=gene-KL911_000693_0"=;coverage=1.0;sequence_ID=1.0;extra_copy_number=0;copy_num_ID=gene_705_0
OhagChromosome2	Liftoff	gene	225678	226874	.	+	.	ID=gene_706;"ID=gene-KL911_000694=;Dbxref=GeneID:66119337=;Name=KL911_000694=;end_range=220679,.=;gbkey=Gene=;gene_biotype=protein_coding=;locus_tag=KL911_000694=;partial=true=;start_range=.,219483=;coverage=1.0=;sequence_ID=1.0=;valid_ORFs=1=;extra_copy_number=0=;copy_num_ID=gene-KL911_000694_0"=;coverage=1.0;sequence_ID=1.0;extra_copy_number=0;copy_num_ID=gene_706_0
OhagChromosome2	Liftoff	gene	227005	230415	.	+	.	ID=gene_707;"ID=gene-KL911_000695=;Dbxref=GeneID:66119338=;Name=KL911_000695=;end_range=224220,.=;gbkey=Gene=;gene_biotype=protein_coding=;locus_tag=KL911_000695=;partial=true=;start_range=.,220810=;coverage=1.0=;sequence_ID=1.0=;valid_ORFs=1=;extra_copy_number=0=;copy_num_ID=gene-KL911_000695_0"=;coverage=1.0;sequence_ID=1.0;extra_copy_number=0;copy_num_ID=gene_707_0
OhagChromosome2	Liftoff	gene	230419	230835	.	-	.	ID=gene_708;"ID=gene-KL911_000696=;Dbxref=GeneID:66119339=;Name=KL911_000696=;end_range=224640,.=;gbkey=Gene=;gene_biotype=protein_coding=;locus_tag=KL911_000696=;partial=true=;start_range=.,224224=;coverage=1.0=;sequence_ID=1.0=;valid_ORFs=1=;extra_copy_number=0=;copy_num_ID=gene-KL911_000696_0"=;coverage=1.0;sequence_ID=1.0;extra_copy_number=0;copy_num_ID=gene_708_0
OhagChromosome2	Liftoff	gene	230905	232584	.	+	.	ID=gene_709;"ID=gene-KL911_000697=;Dbxref=GeneID:66119340=;Name=KL911_000697=;end_range=226389,.=;gbkey=Gene=;gene_biotype=protein_coding=;locus_tag=KL911_000697=;partial=true=;start_range=.,224710=;coverage=1.0=;sequence_ID=1.0=;valid_ORFs=1=;extra_copy_number=0=;copy_num_ID=gene-KL911_000697_0"=;coverage=1.0;sequence_ID=1.0;extra_copy_number=0;copy_num_ID=gene_709_0
OhagChromosome2	Liftoff	gene	232661	234106	.	+	.	ID=gene_710;"ID=gene-KL911_000698=;Dbxref=GeneID:66119341=;Name=KL911_000698=;end_range=227911,.=;gbkey=Gene=;gene_biotype=protein_coding=;locus_tag=KL911_000698=;partial=true=;start_range=.,226466=;coverage=1.0=;sequence_ID=1.0=;valid_ORFs=1=;extra_copy_number=0=;copy_num_ID=gene-KL911_000698_0"=;coverage=1.0;sequence_ID=1.0;extra_copy_number=0;copy_num_ID=gene_710_0
OhagChromosome2	Liftoff	gene	234159	234992	.	-	.	ID=gene_711;"ID=gene-KL911_000699=;Dbxref=GeneID:66119342=;Name=KL911_000699=;end_range=228797,.=;gbkey=Gene=;gene_biotype=protein_coding=;locus_tag=KL911_000699=;partial=true=;start_range=.,227964=;coverage=1.0=;sequence_ID=1.0=;valid_ORFs=1=;extra_copy_number=0=;copy_num_ID=gene-KL911_000699_0"=;coverage=1.0;sequence_ID=1.0;extra_copy_number=0;copy_num_ID=gene_711_0
OhagChromosome2	Liftoff	gene	235105	235671	.	-	.	ID=gene_712;"ID=gene-KL911_000700=;Dbxref=GeneID:66119343=;Name=KL911_000700=;end_range=229476,.=;gbkey=Gene=;gene_biotype=protein_coding=;locus_tag=KL911_000700=;partial=true=;start_range=.,228910=;coverage=1.0=;sequence_ID=1.0=;valid_ORFs=1=;extra_copy_number=0=;copy_num_ID=gene-KL911_000700_0"=;coverage=1.0;sequence_ID=1.0;extra_copy_number=0;copy_num_ID=gene_712_0
OhagChromosome2	Liftoff	gene	235764	238541	.	+	.	ID=gene_713;"ID=gene-KL911_000701=;Dbxref=GeneID:66119344=;Name=KL911_000701=;end_range=232346,.=;gbkey=Gene=;gene_biotype=protein_coding=;locus_tag=KL911_000701=;partial=true=;start_range=.,229569=;coverage=1.0=;sequence_ID=1.0=;valid_ORFs=1=;extra_copy_number=0=;copy_num_ID=gene-KL911_000701_0"=;coverage=1.0;sequence_ID=1.0;extra_copy_number=0;copy_num_ID=gene_713_0
OhagChromosome2	Liftoff	gene	238576	239094	.	-	.	ID=gene_714;"ID=gene-KL911_000702=;Dbxref=GeneID:66119345=;Name=KL911_000702=;end_range=232899,.=;gbkey=Gene=;gene_biotype=protein_coding=;locus_tag=KL911_000702=;partial=true=;start_range=.,232381=;coverage=1.0=;sequence_ID=1.0=;valid_ORFs=1=;extra_copy_number=0=;copy_num_ID=gene-KL911_000702_0"=;coverage=1.0;sequence_ID=1.0;extra_copy_number=0;copy_num_ID=gene_714_0
OhagChromosome2	Liftoff	gene	239200	240003	.	-	.	ID=gene_715;"ID=gene-KL911_000703=;Dbxref=GeneID:66119346=;Name=KL911_000703=;end_range=233808,.=;gbkey=Gene=;gene_biotype=protein_coding=;locus_tag=KL911_000703=;partial=true=;start_range=.,233005=;coverage=1.0=;sequence_ID=1.0=;valid_ORFs=1=;extra_copy_number=0=;copy_num_ID=gene-KL911_000703_0"=;coverage=1.0;sequence_ID=1.0;extra_copy_number=0;copy_num_ID=gene_715_0
OhagChromosome2	Liftoff	gene	240430	241467	.	+	.	ID=gene_716;"ID=gene-KL911_000704=;Dbxref=GeneID:66119347=;Name=KL911_000704=;end_range=235272,.=;gbkey=Gene=;gene_biotype=protein_coding=;locus_tag=KL911_000704=;partial=true=;start_range=.,234235=;coverage=1.0=;sequence_ID=1.0=;valid_ORFs=1=;extra_copy_number=0=;copy_num_ID=gene-KL911_000704_0"=;coverage=1.0;sequence_ID=1.0;extra_copy_number=0;copy_num_ID=gene_716_0
OhagChromosome2	Liftoff	gene	241481	242119	.	-	.	ID=gene_717;"ID=gene-KL911_000705=;Dbxref=GeneID:66119348=;Name=KL911_000705=;end_range=235924,.=;gbkey=Gene=;gene_biotype=protein_coding=;locus_tag=KL911_000705=;partial=true=;start_range=.,235286=;coverage=1.0=;sequence_ID=1.0=;valid_ORFs=1=;extra_copy_number=0=;copy_num_ID=gene-KL911_000705_0"=;coverage=1.0;sequence_ID=1.0;extra_copy_number=0;copy_num_ID=gene_717_0
OhagChromosome2	Liftoff	gene	242284	242826	.	+	.	ID=gene_718;"ID=gene-KL911_000706=;Dbxref=GeneID:66119349=;Name=KL911_000706=;end_range=236631,.=;gbkey=Gene=;gene_biotype=protein_coding=;locus_tag=KL911_000706=;partial=true=;start_range=.,236089=;coverage=1.0=;sequence_ID=1.0=;valid_ORFs=1=;extra_copy_number=0=;copy_num_ID=gene-KL911_000706_0"=;coverage=1.0;sequence_ID=1.0;extra_copy_number=0;copy_num_ID=gene_718_0
OhagChromosome2	Liftoff	gene	242951	243856	.	+	.	ID=gene_719;"ID=gene-KL911_000707=;Dbxref=GeneID:66119350=;Name=KL911_000707=;end_range=237661,.=;gbkey=Gene=;gene_biotype=protein_coding=;locus_tag=KL911_000707=;partial=true=;start_range=.,236756=;coverage=1.0=;sequence_ID=1.0=;valid_ORFs=1=;extra_copy_number=0=;copy_num_ID=gene-KL911_000707_0"=;coverage=1.0;sequence_ID=1.0;extra_copy_number=0;copy_num_ID=gene_719_0
OhagChromosome2	Liftoff	gene	243865	244191	.	-	.	ID=gene_720;"ID=gene-KL911_000708=;Dbxref=GeneID:66119351=;Name=KL911_000708=;end_range=237996,.=;gbkey=Gene=;gene_biotype=protein_coding=;locus_tag=KL911_000708=;partial=true=;start_range=.,237670=;coverage=1.0=;sequence_ID=1.0=;valid_ORFs=1=;extra_copy_number=0=;copy_num_ID=gene-KL911_000708_0"=;coverage=1.0;sequence_ID=1.0;extra_copy_number=0;copy_num_ID=gene_720_0
OhagChromosome2	Liftoff	gene	244303	244929	.	+	.	ID=gene_721;"ID=gene-KL911_000709=;Dbxref=GeneID:66119352=;Name=KL911_000709=;end_range=238734,.=;gbkey=Gene=;gene_biotype=protein_coding=;locus_tag=KL911_000709=;partial=true=;start_range=.,238108=;coverage=1.0=;sequence_ID=1.0=;valid_ORFs=1=;extra_copy_number=0=;copy_num_ID=gene-KL911_000709_0"=;coverage=1.0;sequence_ID=1.0;extra_copy_number=0;copy_num_ID=gene_721_0
OhagChromosome2	Liftoff	gene	244971	246299	.	-	.	ID=gene_722;"ID=gene-KL911_000710=;Dbxref=GeneID:66119353=;Name=KL911_000710=;end_range=240104,.=;gbkey=Gene=;gene_biotype=protein_coding=;locus_tag=KL911_000710=;partial=true=;start_range=.,238776=;coverage=1.0=;sequence_ID=1.0=;valid_ORFs=1=;extra_copy_number=0=;copy_num_ID=gene-KL911_000710_0"=;coverage=1.0;sequence_ID=1.0;extra_copy_number=0;copy_num_ID=gene_722_0
OhagChromosome2	Liftoff	gene	246489	247164	.	+	.	ID=gene_723;"ID=gene-KL911_000711=;Dbxref=GeneID:66119354=;Name=KL911_000711=;end_range=240968,.=;gbkey=Gene=;gene_biotype=protein_coding=;locus_tag=KL911_000711=;partial=true=;start_range=.,240294=;coverage=1.0=;sequence_ID=1.0=;valid_ORFs=0=;extra_copy_number=0=;copy_num_ID=gene-KL911_000711_0"=;coverage=1.0;sequence_ID=1.0;extra_copy_number=0;copy_num_ID=gene_723_0
OhagChromosome2	Liftoff	gene	247188	250329	.	-	.	ID=gene_724;"ID=gene-KL911_000712=;Dbxref=GeneID:66119355=;Name=KL911_000712=;end_range=244132,.=;gbkey=Gene=;gene_biotype=protein_coding=;locus_tag=KL911_000712=;partial=true=;start_range=.,240992=;coverage=1.0=;sequence_ID=1.0=;valid_ORFs=0=;extra_copy_number=0=;copy_num_ID=gene-KL911_000712_0"=;coverage=1.0;sequence_ID=1.0;extra_copy_number=0;copy_num_ID=gene_724_0
OhagChromosome2	Liftoff	gene	250464	251672	.	+	.	ID=gene_725;"ID=gene-KL911_000713=;Dbxref=GeneID:66119356=;Name=KL911_000713=;end_range=245475,.=;gbkey=Gene=;gene_biotype=protein_coding=;locus_tag=KL911_000713=;partial=true=;start_range=.,244267=;coverage=1.0=;sequence_ID=1.0=;valid_ORFs=1=;extra_copy_number=0=;copy_num_ID=gene-KL911_000713_0"=;coverage=1.0;sequence_ID=1.0;extra_copy_number=0;copy_num_ID=gene_725_0
OhagChromosome2	Liftoff	gene	251695	252795	.	-	.	ID=gene_726;"ID=gene-KL911_000714=;Dbxref=GeneID:66119357=;Name=KL911_000714=;end_range=246598,.=;gbkey=Gene=;gene_biotype=protein_coding=;locus_tag=KL911_000714=;partial=true=;start_range=.,245498=;coverage=1.0=;sequence_ID=1.0=;valid_ORFs=1=;extra_copy_number=0=;copy_num_ID=gene-KL911_000714_0"=;coverage=1.0;sequence_ID=1.0;extra_copy_number=0;copy_num_ID=gene_726_0
OhagChromosome2	Liftoff	gene	252907	253857	.	-	.	ID=gene_727;"ID=gene-KL911_000715=;Dbxref=GeneID:66119358=;Name=KL911_000715=;end_range=247660,.=;gbkey=Gene=;gene_biotype=protein_coding=;locus_tag=KL911_000715=;partial=true=;start_range=.,246710=;coverage=1.0=;sequence_ID=1.0=;valid_ORFs=1=;extra_copy_number=0=;copy_num_ID=gene-KL911_000715_0"=;coverage=1.0;sequence_ID=1.0;extra_copy_number=0;copy_num_ID=gene_727_0
OhagChromosome2	Liftoff	gene	254498	255478	.	-	.	ID=gene_728;"ID=gene-KL911_000716=;Dbxref=GeneID:66119359=;Name=KL911_000716=;end_range=249281,.=;gbkey=Gene=;gene_biotype=protein_coding=;locus_tag=KL911_000716=;partial=true=;start_range=.,248301=;coverage=1.0=;sequence_ID=1.0=;valid_ORFs=1=;extra_copy_number=0=;copy_num_ID=gene-KL911_000716_0"=;coverage=1.0;sequence_ID=1.0;extra_copy_number=0;copy_num_ID=gene_728_0
OhagChromosome2	Liftoff	gene	255693	256757	.	-	.	ID=gene_729;"ID=gene-KL911_000717=;Dbxref=GeneID:66119360=;Name=KL911_000717=;end_range=250560,.=;gbkey=Gene=;gene_biotype=protein_coding=;locus_tag=KL911_000717=;partial=true=;start_range=.,249496=;coverage=1.0=;sequence_ID=1.0=;valid_ORFs=1=;extra_copy_number=0=;copy_num_ID=gene-KL911_000717_0"=;coverage=1.0;sequence_ID=1.0;extra_copy_number=0;copy_num_ID=gene_729_0
OhagChromosome2	Liftoff	gene	257080	257502	.	-	.	ID=gene_730;"ID=gene-KL911_000718=;Dbxref=GeneID:66119361=;Name=KL911_000718=;end_range=251305,.=;gbkey=Gene=;gene_biotype=protein_coding=;locus_tag=KL911_000718=;partial=true=;start_range=.,250883=;coverage=1.0=;sequence_ID=1.0=;valid_ORFs=1=;extra_copy_number=0=;copy_num_ID=gene-KL911_000718_0"=;coverage=1.0;sequence_ID=1.0;extra_copy_number=0;copy_num_ID=gene_730_0
OhagChromosome2	Liftoff	gene	257815	259230	.	+	.	ID=gene_731;"ID=gene-KL911_000719=;Dbxref=GeneID:66119362=;Name=KL911_000719=;end_range=253033,.=;gbkey=Gene=;gene_biotype=protein_coding=;locus_tag=KL911_000719=;partial=true=;start_range=.,251618=;coverage=1.0=;sequence_ID=1.0=;valid_ORFs=1=;extra_copy_number=0=;copy_num_ID=gene-KL911_000719_0"=;coverage=1.0;sequence_ID=1.0;extra_copy_number=0;copy_num_ID=gene_731_0
OhagChromosome2	Liftoff	gene	259294	260985	.	+	.	ID=gene_732;"ID=gene-KL911_000720=;Dbxref=GeneID:66119363=;Name=KL911_000720=;end_range=254788,.=;gbkey=Gene=;gene_biotype=protein_coding=;locus_tag=KL911_000720=;partial=true=;start_range=.,253097=;coverage=1.0=;sequence_ID=1.0=;valid_ORFs=1=;extra_copy_number=0=;copy_num_ID=gene-KL911_000720_0"=;coverage=1.0;sequence_ID=1.0;extra_copy_number=0;copy_num_ID=gene_732_0
OhagChromosome2	Liftoff	gene	261721	262614	.	+	.	ID=gene_733;"ID=gene-KL911_000721=;Dbxref=GeneID:66119364=;Name=KL911_000721=;end_range=256417,.=;gbkey=Gene=;gene_biotype=protein_coding=;locus_tag=KL911_000721=;partial=true=;start_range=.,255524=;coverage=1.0=;sequence_ID=1.0=;valid_ORFs=1=;extra_copy_number=0=;copy_num_ID=gene-KL911_000721_0"=;coverage=1.0;sequence_ID=1.0;extra_copy_number=0;copy_num_ID=gene_733_0
OhagChromosome2	Liftoff	gene	263434	267090	.	-	.	ID=gene_734;"ID=gene-KL911_000722=;Dbxref=GeneID:66119365=;Name=KL911_000722=;end_range=260893,.=;gbkey=Gene=;gene_biotype=protein_coding=;locus_tag=KL911_000722=;partial=true=;start_range=.,257237=;coverage=1.0=;sequence_ID=1.0=;valid_ORFs=1=;extra_copy_number=0=;copy_num_ID=gene-KL911_000722_0"=;coverage=1.0;sequence_ID=1.0;extra_copy_number=0;copy_num_ID=gene_734_0
OhagChromosome2	Liftoff	gene	267138	268670	.	-	.	ID=gene_735;"ID=gene-KL911_000723=;Dbxref=GeneID:66119366=;Name=KL911_000723=;end_range=262473,.=;gbkey=Gene=;gene_biotype=protein_coding=;locus_tag=KL911_000723=;partial=true=;start_range=.,260941=;coverage=1.0=;sequence_ID=1.0=;valid_ORFs=1=;extra_copy_number=0=;copy_num_ID=gene-KL911_000723_0"=;coverage=1.0;sequence_ID=1.0;extra_copy_number=0;copy_num_ID=gene_735_0
OhagChromosome2	Liftoff	gene	268729	269943	.	-	.	ID=gene_736;"ID=gene-KL911_000724=;Dbxref=GeneID:66119367=;Name=KL911_000724=;end_range=263746,.=;gbkey=Gene=;gene_biotype=protein_coding=;locus_tag=KL911_000724=;partial=true=;start_range=.,262532=;coverage=1.0=;sequence_ID=1.0=;valid_ORFs=1=;extra_copy_number=0=;copy_num_ID=gene-KL911_000724_0"=;coverage=1.0;sequence_ID=1.0;extra_copy_number=0;copy_num_ID=gene_736_0
OhagChromosome2	Liftoff	gene	270158	270940	.	+	.	ID=gene_737;"ID=gene-KL911_000725=;Dbxref=GeneID:66119368=;Name=KL911_000725=;end_range=264743,.=;gbkey=Gene=;gene_biotype=protein_coding=;locus_tag=KL911_000725=;partial=true=;start_range=.,263961=;coverage=1.0=;sequence_ID=1.0=;valid_ORFs=1=;extra_copy_number=0=;copy_num_ID=gene-KL911_000725_0"=;coverage=1.0;sequence_ID=1.0;extra_copy_number=0;copy_num_ID=gene_737_0
OhagChromosome2	Liftoff	gene	271203	272018	.	-	.	ID=gene_738;"ID=gene-KL911_000726=;Dbxref=GeneID:66119369=;Name=KL911_000726=;end_range=265821,.=;gbkey=Gene=;gene_biotype=protein_coding=;locus_tag=KL911_000726=;partial=true=;start_range=.,265006=;coverage=1.0=;sequence_ID=1.0=;valid_ORFs=1=;extra_copy_number=0=;copy_num_ID=gene-KL911_000726_0"=;coverage=1.0;sequence_ID=1.0;extra_copy_number=0;copy_num_ID=gene_738_0
OhagChromosome2	Liftoff	gene	272034	272606	.	-	.	ID=gene_739;"ID=gene-KL911_000727=;Dbxref=GeneID:66119370=;Name=KL911_000727=;end_range=266409,.=;gbkey=Gene=;gene_biotype=protein_coding=;locus_tag=KL911_000727=;partial=true=;start_range=.,265837=;coverage=1.0=;sequence_ID=1.0=;valid_ORFs=1=;extra_copy_number=0=;copy_num_ID=gene-KL911_000727_0"=;coverage=1.0;sequence_ID=1.0;extra_copy_number=0;copy_num_ID=gene_739_0
OhagChromosome2	Liftoff	gene	272826	273565	.	-	.	ID=gene_740;"ID=gene-KL911_000728=;Dbxref=GeneID:66119371=;Name=KL911_000728=;end_range=267368,.=;gbkey=Gene=;gene_biotype=protein_coding=;locus_tag=KL911_000728=;partial=true=;start_range=.,266629=;coverage=1.0=;sequence_ID=1.0=;valid_ORFs=1=;extra_copy_number=0=;copy_num_ID=gene-KL911_000728_0"=;coverage=1.0;sequence_ID=1.0;extra_copy_number=0;copy_num_ID=gene_740_0
OhagChromosome2	Liftoff	gene	274099	275190	.	+	.	ID=gene_741;"ID=gene-KL911_000729=;Dbxref=GeneID:66119372=;Name=KL911_000729=;end_range=268993,.=;gbkey=Gene=;gene_biotype=protein_coding=;locus_tag=KL911_000729=;partial=true=;start_range=.,267902=;coverage=1.0=;sequence_ID=1.0=;valid_ORFs=1=;extra_copy_number=0=;copy_num_ID=gene-KL911_000729_0"=;coverage=1.0;sequence_ID=1.0;extra_copy_number=0;copy_num_ID=gene_741_0
OhagChromosome2	Liftoff	gene	275329	276969	.	-	.	ID=gene_742;"ID=gene-KL911_000730=;Dbxref=GeneID:66119373=;Name=KL911_000730=;end_range=270772,.=;gbkey=Gene=;gene_biotype=protein_coding=;locus_tag=KL911_000730=;partial=true=;start_range=.,269132=;coverage=1.0=;sequence_ID=1.0=;valid_ORFs=1=;extra_copy_number=0=;copy_num_ID=gene-KL911_000730_0"=;coverage=1.0;sequence_ID=1.0;extra_copy_number=0;copy_num_ID=gene_742_0
OhagChromosome2	Liftoff	gene	277155	277886	.	-	.	ID=gene_743;"ID=gene-KL911_000731=;Dbxref=GeneID:66119374=;Name=KL911_000731=;end_range=271689,.=;gbkey=Gene=;gene_biotype=protein_coding=;locus_tag=KL911_000731=;partial=true=;start_range=.,270958=;coverage=1.0=;sequence_ID=1.0=;valid_ORFs=1=;extra_copy_number=0=;copy_num_ID=gene-KL911_000731_0"=;coverage=1.0;sequence_ID=1.0;extra_copy_number=0;copy_num_ID=gene_743_0
OhagChromosome2	Liftoff	gene	277921	279066	.	+	.	ID=gene_744;"ID=gene-KL911_000732=;Dbxref=GeneID:66119375=;Name=KL911_000732=;end_range=272869,.=;gbkey=Gene=;gene_biotype=protein_coding=;locus_tag=KL911_000732=;partial=true=;start_range=.,271724=;coverage=1.0=;sequence_ID=1.0=;valid_ORFs=1=;extra_copy_number=0=;copy_num_ID=gene-KL911_000732_0"=;coverage=1.0;sequence_ID=1.0;extra_copy_number=0;copy_num_ID=gene_744_0
OhagChromosome2	Liftoff	gene	279109	281382	.	-	.	ID=gene_745;"ID=gene-KL911_000733=;Dbxref=GeneID:66119376=;Name=KL911_000733=;end_range=275185,.=;gbkey=Gene=;gene_biotype=protein_coding=;locus_tag=KL911_000733=;partial=true=;start_range=.,272912=;coverage=1.0=;sequence_ID=1.0=;valid_ORFs=1=;extra_copy_number=0=;copy_num_ID=gene-KL911_000733_0"=;coverage=1.0;sequence_ID=1.0;extra_copy_number=0;copy_num_ID=gene_745_0
OhagChromosome2	Liftoff	gene	281583	283502	.	+	.	ID=gene_746;"ID=gene-KL911_000734=;Dbxref=GeneID:66119377=;Name=KL911_000734=;end_range=277305,.=;gbkey=Gene=;gene_biotype=protein_coding=;locus_tag=KL911_000734=;partial=true=;start_range=.,275386=;coverage=1.0=;sequence_ID=1.0=;valid_ORFs=1=;extra_copy_number=0=;copy_num_ID=gene-KL911_000734_0"=;coverage=1.0;sequence_ID=1.0;extra_copy_number=0;copy_num_ID=gene_746_0
OhagChromosome2	Liftoff	gene	283505	286491	.	-	.	ID=gene_747;"ID=gene-KL911_000735=;Dbxref=GeneID:66119378=;Name=KL911_000735=;end_range=280294,.=;gbkey=Gene=;gene_biotype=protein_coding=;locus_tag=KL911_000735=;partial=true=;start_range=.,277308=;coverage=1.0=;sequence_ID=1.0=;valid_ORFs=1=;extra_copy_number=0=;copy_num_ID=gene-KL911_000735_0"=;coverage=1.0;sequence_ID=1.0;extra_copy_number=0;copy_num_ID=gene_747_0
OhagChromosome2	Liftoff	gene	286546	288393	.	+	.	ID=gene_748;"ID=gene-KL911_000736=;Dbxref=GeneID:66119379=;Name=KL911_000736=;end_range=282196,.=;gbkey=Gene=;gene_biotype=protein_coding=;locus_tag=KL911_000736=;partial=true=;start_range=.,280349=;coverage=1.0=;sequence_ID=1.0=;valid_ORFs=1=;extra_copy_number=0=;copy_num_ID=gene-KL911_000736_0"=;coverage=1.0;sequence_ID=1.0;extra_copy_number=0;copy_num_ID=gene_748_0
OhagChromosome2	Liftoff	gene	288453	289091	.	-	.	ID=gene_749;"ID=gene-KL911_000737=;Dbxref=GeneID:66119380=;Name=KL911_000737=;end_range=282894,.=;gbkey=Gene=;gene_biotype=protein_coding=;locus_tag=KL911_000737=;partial=true=;start_range=.,282256=;coverage=1.0=;sequence_ID=1.0=;valid_ORFs=1=;extra_copy_number=0=;copy_num_ID=gene-KL911_000737_0"=;coverage=1.0;sequence_ID=1.0;extra_copy_number=0;copy_num_ID=gene_749_0
OhagChromosome2	Liftoff	gene	289189	290991	.	+	.	ID=gene_750;"ID=gene-KL911_000738=;Dbxref=GeneID:66119381=;Name=KL911_000738=;end_range=284794,.=;gbkey=Gene=;gene_biotype=protein_coding=;locus_tag=KL911_000738=;partial=true=;start_range=.,282992=;coverage=1.0=;sequence_ID=1.0=;valid_ORFs=1=;extra_copy_number=0=;copy_num_ID=gene-KL911_000738_0"=;coverage=1.0;sequence_ID=1.0;extra_copy_number=0;copy_num_ID=gene_750_0
OhagChromosome2	Liftoff	gene	291208	291996	.	+	.	ID=gene_751;"ID=gene-KL911_000739=;Dbxref=GeneID:66119382=;Name=KL911_000739=;end_range=285799,.=;gbkey=Gene=;gene_biotype=protein_coding=;locus_tag=KL911_000739=;partial=true=;start_range=.,285011=;coverage=1.0=;sequence_ID=1.0=;valid_ORFs=1=;extra_copy_number=0=;copy_num_ID=gene-KL911_000739_0"=;coverage=1.0;sequence_ID=1.0;extra_copy_number=0;copy_num_ID=gene_751_0
OhagChromosome2	Liftoff	gene	292067	292894	.	-	.	ID=gene_752;"ID=gene-KL911_000740=;Dbxref=GeneID:66119383=;Name=KL911_000740=;end_range=286697,.=;gbkey=Gene=;gene_biotype=protein_coding=;locus_tag=KL911_000740=;partial=true=;start_range=.,285870=;coverage=1.0=;sequence_ID=1.0=;valid_ORFs=1=;extra_copy_number=0=;copy_num_ID=gene-KL911_000740_0"=;coverage=1.0;sequence_ID=1.0;extra_copy_number=0;copy_num_ID=gene_752_0
OhagChromosome2	Liftoff	gene	293022	295247	.	+	.	ID=gene_753;"ID=gene-KL911_000741=;Dbxref=GeneID:66119384=;Name=KL911_000741=;end_range=289050,.=;gbkey=Gene=;gene_biotype=protein_coding=;locus_tag=KL911_000741=;partial=true=;start_range=.,286825=;coverage=1.0=;sequence_ID=1.0=;valid_ORFs=1=;extra_copy_number=0=;copy_num_ID=gene-KL911_000741_0"=;coverage=1.0;sequence_ID=1.0;extra_copy_number=0;copy_num_ID=gene_753_0
OhagChromosome2	Liftoff	gene	295249	296187	.	-	.	ID=gene_754;"ID=gene-KL911_000742=;Dbxref=GeneID:66119385=;Name=KL911_000742=;end_range=289990,.=;gbkey=Gene=;gene_biotype=protein_coding=;locus_tag=KL911_000742=;partial=true=;start_range=.,289052=;coverage=1.0=;sequence_ID=1.0=;valid_ORFs=1=;extra_copy_number=0=;copy_num_ID=gene-KL911_000742_0"=;coverage=1.0;sequence_ID=1.0;extra_copy_number=0;copy_num_ID=gene_754_0
OhagChromosome2	Liftoff	gene	296254	298297	.	+	.	ID=gene_755;"ID=gene-KL911_000743=;Dbxref=GeneID:66119386=;Name=KL911_000743=;end_range=292102,.=;gbkey=Gene=;gene_biotype=protein_coding=;locus_tag=KL911_000743=;partial=true=;start_range=.,290057=;coverage=1.0=;sequence_ID=1.0=;valid_ORFs=0=;extra_copy_number=0=;copy_num_ID=gene-KL911_000743_0"=;coverage=1.0;sequence_ID=1.0;extra_copy_number=0;copy_num_ID=gene_755_0
OhagChromosome2	Liftoff	gene	298400	298895	.	+	.	ID=gene_756;"ID=gene-KL911_000744=;Dbxref=GeneID:66119387=;Name=KL911_000744=;end_range=292700,.=;gbkey=Gene=;gene_biotype=protein_coding=;locus_tag=KL911_000744=;partial=true=;start_range=.,292205=;coverage=1.0=;sequence_ID=1.0=;valid_ORFs=1=;extra_copy_number=0=;copy_num_ID=gene-KL911_000744_0"=;coverage=1.0;sequence_ID=1.0;extra_copy_number=0;copy_num_ID=gene_756_0
OhagChromosome2	Liftoff	gene	298901	303899	.	-	.	ID=gene_757;"ID=gene-KL911_000745=;Dbxref=GeneID:66119388=;Name=KL911_000745=;end_range=297697,.=;gbkey=Gene=;gene_biotype=protein_coding=;locus_tag=KL911_000745=;partial=true=;start_range=.,292706=;coverage=1.0=;sequence_ID=1.0=;valid_ORFs=0=;extra_copy_number=0=;copy_num_ID=gene-KL911_000745_0"=;coverage=1.0;sequence_ID=1.0;extra_copy_number=0;copy_num_ID=gene_757_0
OhagChromosome2	Liftoff	gene	304232	304936	.	-	.	ID=gene_758;"ID=gene-KL911_000746=;Dbxref=GeneID:66119389=;Name=KL911_000746=;end_range=298734,.=;gbkey=Gene=;gene_biotype=protein_coding=;locus_tag=KL911_000746=;partial=true=;start_range=.,298030=;coverage=1.0=;sequence_ID=1.0=;valid_ORFs=1=;extra_copy_number=0=;copy_num_ID=gene-KL911_000746_0"=;coverage=1.0;sequence_ID=1.0;extra_copy_number=0;copy_num_ID=gene_758_0
OhagChromosome2	Liftoff	gene	305774	307306	.	+	.	ID=gene_759;"ID=gene-KL911_000747=;Dbxref=GeneID:66119390=;Name=KL911_000747=;end_range=301104,.=;gbkey=Gene=;gene_biotype=protein_coding=;locus_tag=KL911_000747=;partial=true=;start_range=.,299572=;coverage=1.0=;sequence_ID=1.0=;valid_ORFs=1=;extra_copy_number=0=;copy_num_ID=gene-KL911_000747_0"=;coverage=1.0;sequence_ID=1.0;extra_copy_number=0;copy_num_ID=gene_759_0
OhagChromosome2	Liftoff	gene	307416	308498	.	+	.	ID=gene_760;"ID=gene-KL911_000748=;Dbxref=GeneID:66119391=;Name=KL911_000748=;end_range=302296,.=;gbkey=Gene=;gene_biotype=protein_coding=;locus_tag=KL911_000748=;partial=true=;start_range=.,301214=;coverage=1.0=;sequence_ID=1.0=;valid_ORFs=1=;extra_copy_number=0=;copy_num_ID=gene-KL911_000748_0"=;coverage=1.0;sequence_ID=1.0;extra_copy_number=0;copy_num_ID=gene_760_0
OhagChromosome2	Liftoff	gene	308567	310156	.	+	.	ID=gene_761;"ID=gene-KL911_000749=;Dbxref=GeneID:66119392=;Name=KL911_000749=;end_range=303954,.=;gbkey=Gene=;gene_biotype=protein_coding=;locus_tag=KL911_000749=;partial=true=;start_range=.,302365=;coverage=1.0=;sequence_ID=1.0=;valid_ORFs=1=;extra_copy_number=0=;copy_num_ID=gene-KL911_000749_0"=;coverage=1.0;sequence_ID=1.0;extra_copy_number=0;copy_num_ID=gene_761_0
OhagChromosome2	Liftoff	gene	310172	312478	.	-	.	ID=gene_762;"ID=gene-KL911_000750=;Dbxref=GeneID:66119393=;Name=KL911_000750=;end_range=306276,.=;gbkey=Gene=;gene_biotype=protein_coding=;locus_tag=KL911_000750=;partial=true=;start_range=.,303970=;coverage=1.0=;sequence_ID=1.0=;valid_ORFs=1=;extra_copy_number=0=;copy_num_ID=gene-KL911_000750_0"=;coverage=1.0;sequence_ID=1.0;extra_copy_number=0;copy_num_ID=gene_762_0
OhagChromosome2	Liftoff	gene	312588	317732	.	-	.	ID=gene_763;"ID=gene-KL911_000751=;Dbxref=GeneID:66119394=;Name=KL911_000751=;end_range=311530,.=;gbkey=Gene=;gene_biotype=protein_coding=;locus_tag=KL911_000751=;partial=true=;start_range=.,306386=;coverage=1.0=;sequence_ID=1.0=;valid_ORFs=1=;extra_copy_number=0=;copy_num_ID=gene-KL911_000751_0"=;coverage=1.0;sequence_ID=1.0;extra_copy_number=0;copy_num_ID=gene_763_0
OhagChromosome2	Liftoff	gene	317836	319839	.	+	.	ID=gene_764;"ID=gene-KL911_000752=;Dbxref=GeneID:66119395=;Name=KL911_000752=;end_range=313637,.=;gbkey=Gene=;gene_biotype=protein_coding=;locus_tag=KL911_000752=;partial=true=;start_range=.,311634=;coverage=1.0=;sequence_ID=1.0=;valid_ORFs=1=;extra_copy_number=0=;copy_num_ID=gene-KL911_000752_0"=;coverage=1.0;sequence_ID=1.0;extra_copy_number=0;copy_num_ID=gene_764_0
OhagChromosome2	Liftoff	gene	319865	322216	.	-	.	ID=gene_765;"ID=gene-KL911_000753=;Dbxref=GeneID:66119396=;Name=KL911_000753=;end_range=316014,.=;gbkey=Gene=;gene_biotype=protein_coding=;locus_tag=KL911_000753=;partial=true=;start_range=.,313663=;coverage=1.0=;sequence_ID=1.0=;valid_ORFs=1=;extra_copy_number=0=;copy_num_ID=gene-KL911_000753_0"=;coverage=1.0;sequence_ID=1.0;extra_copy_number=0;copy_num_ID=gene_765_0
OhagChromosome2	Liftoff	gene	323180	323674	.	-	.	ID=gene_766;"ID=gene-KL911_000754=;Dbxref=GeneID:66119397=;Name=KL911_000754=;end_range=317472,.=;gbkey=Gene=;gene_biotype=protein_coding=;locus_tag=KL911_000754=;partial=true=;start_range=.,316978=;coverage=1.0=;sequence_ID=1.0=;valid_ORFs=1=;extra_copy_number=0=;copy_num_ID=gene-KL911_000754_0"=;coverage=1.0;sequence_ID=1.0;extra_copy_number=0;copy_num_ID=gene_766_0
OhagChromosome2	Liftoff	gene	323734	324123	.	+	.	ID=gene_767;"ID=gene-KL911_000755=;Dbxref=GeneID:66119398=;Name=KL911_000755=;end_range=317921,.=;gbkey=Gene=;gene_biotype=protein_coding=;locus_tag=KL911_000755=;partial=true=;start_range=.,317532=;coverage=1.0=;sequence_ID=1.0=;valid_ORFs=1=;extra_copy_number=0=;copy_num_ID=gene-KL911_000755_0"=;coverage=1.0;sequence_ID=1.0;extra_copy_number=0;copy_num_ID=gene_767_0
OhagChromosome2	Liftoff	gene	324164	325549	.	-	.	ID=gene_768;"ID=gene-KL911_000756=;Dbxref=GeneID:66119399=;Name=KL911_000756=;end_range=319347,.=;gbkey=Gene=;gene_biotype=protein_coding=;locus_tag=KL911_000756=;partial=true=;start_range=.,317962=;coverage=1.0=;sequence_ID=1.0=;valid_ORFs=1=;extra_copy_number=0=;copy_num_ID=gene-KL911_000756_0"=;coverage=1.0;sequence_ID=1.0;extra_copy_number=0;copy_num_ID=gene_768_0
OhagChromosome2	Liftoff	gene	325618	328008	.	+	.	ID=gene_769;"ID=gene-KL911_000757=;Dbxref=GeneID:66119400=;Name=KL911_000757=;end_range=321806,.=;gbkey=Gene=;gene_biotype=protein_coding=;locus_tag=KL911_000757=;partial=true=;start_range=.,319416=;coverage=1.0=;sequence_ID=1.0=;valid_ORFs=1=;extra_copy_number=0=;copy_num_ID=gene-KL911_000757_0"=;coverage=1.0;sequence_ID=1.0;extra_copy_number=0;copy_num_ID=gene_769_0
OhagChromosome2	Liftoff	gene	328368	330683	.	-	.	ID=gene_770;"ID=gene-KL911_000758=;Dbxref=GeneID:66119401=;Name=KL911_000758=;end_range=324481,.=;gbkey=Gene=;gene_biotype=protein_coding=;locus_tag=KL911_000758=;partial=true=;start_range=.,322166=;coverage=1.0=;sequence_ID=1.0=;valid_ORFs=1=;extra_copy_number=0=;copy_num_ID=gene-KL911_000758_0"=;coverage=1.0;sequence_ID=1.0;extra_copy_number=0;copy_num_ID=gene_770_0
OhagChromosome2	Liftoff	gene	331427	332629	.	+	.	ID=gene_771;"ID=gene-KL911_000759=;Dbxref=GeneID:66119402=;Name=KL911_000759=;end_range=326427,.=;gbkey=Gene=;gene_biotype=protein_coding=;locus_tag=KL911_000759=;partial=true=;start_range=.,325225=;coverage=1.0=;sequence_ID=1.0=;valid_ORFs=1=;extra_copy_number=0=;copy_num_ID=gene-KL911_000759_0"=;coverage=1.0;sequence_ID=1.0;extra_copy_number=0;copy_num_ID=gene_771_0
OhagChromosome2	Liftoff	gene	332632	333543	.	-	.	ID=gene_772;"ID=gene-KL911_000760=;Dbxref=GeneID:66119403=;Name=KL911_000760=;end_range=327341,.=;gbkey=Gene=;gene_biotype=protein_coding=;locus_tag=KL911_000760=;partial=true=;start_range=.,326430=;coverage=1.0=;sequence_ID=1.0=;valid_ORFs=1=;extra_copy_number=0=;copy_num_ID=gene-KL911_000760_0"=;coverage=1.0;sequence_ID=1.0;extra_copy_number=0;copy_num_ID=gene_772_0
OhagChromosome2	Liftoff	gene	333637	334944	.	-	.	ID=gene_773;"ID=gene-KL911_000761=;Dbxref=GeneID:66119404=;Name=KL911_000761=;end_range=328742,.=;gbkey=Gene=;gene_biotype=protein_coding=;locus_tag=KL911_000761=;partial=true=;start_range=.,327435=;coverage=1.0=;sequence_ID=1.0=;valid_ORFs=1=;extra_copy_number=0=;copy_num_ID=gene-KL911_000761_0"=;coverage=1.0;sequence_ID=1.0;extra_copy_number=0;copy_num_ID=gene_773_0
OhagChromosome2	Liftoff	gene	335148	336302	.	-	.	ID=gene_774;"ID=gene-KL911_000762=;Dbxref=GeneID:66119405=;Name=KL911_000762=;end_range=330100,.=;gbkey=Gene=;gene_biotype=protein_coding=;locus_tag=KL911_000762=;partial=true=;start_range=.,328946=;coverage=1.0=;sequence_ID=1.0=;valid_ORFs=1=;extra_copy_number=0=;copy_num_ID=gene-KL911_000762_0"=;coverage=1.0;sequence_ID=1.0;extra_copy_number=0;copy_num_ID=gene_774_0
OhagChromosome2	Liftoff	gene	336794	337498	.	+	.	ID=gene_775;"ID=gene-KL911_000763=;Dbxref=GeneID:66119406=;Name=KL911_000763=;end_range=331296,.=;gbkey=Gene=;gene_biotype=protein_coding=;locus_tag=KL911_000763=;partial=true=;start_range=.,330592=;coverage=1.0=;sequence_ID=1.0=;valid_ORFs=1=;extra_copy_number=0=;copy_num_ID=gene-KL911_000763_0"=;coverage=1.0;sequence_ID=1.0;extra_copy_number=0;copy_num_ID=gene_775_0
OhagChromosome2	Liftoff	gene	337555	338658	.	-	.	ID=gene_776;"ID=gene-KL911_000764=;Dbxref=GeneID:66119407=;Name=KL911_000764=;end_range=332456,.=;gbkey=Gene=;gene_biotype=protein_coding=;locus_tag=KL911_000764=;partial=true=;start_range=.,331353=;coverage=1.0=;sequence_ID=1.0=;valid_ORFs=1=;extra_copy_number=0=;copy_num_ID=gene-KL911_000764_0"=;coverage=1.0;sequence_ID=1.0;extra_copy_number=0;copy_num_ID=gene_776_0
OhagChromosome2	Liftoff	gene	338769	339233	.	-	.	ID=gene_777;"ID=gene-KL911_000765=;Dbxref=GeneID:66119408=;Name=KL911_000765=;end_range=333031,.=;gbkey=Gene=;gene_biotype=protein_coding=;locus_tag=KL911_000765=;partial=true=;start_range=.,332567=;coverage=1.0=;sequence_ID=1.0=;valid_ORFs=1=;extra_copy_number=0=;copy_num_ID=gene-KL911_000765_0"=;coverage=1.0;sequence_ID=1.0;extra_copy_number=0;copy_num_ID=gene_777_0
OhagChromosome2	Liftoff	gene	339855	340217	.	+	.	ID=gene_778;"ID=gene-KL911_000766=;Dbxref=GeneID:66119409=;Name=KL911_000766=;end_range=334015,.=;gbkey=Gene=;gene_biotype=protein_coding=;locus_tag=KL911_000766=;partial=true=;start_range=.,333653=;coverage=1.0=;sequence_ID=1.0=;valid_ORFs=1=;extra_copy_number=0=;copy_num_ID=gene-KL911_000766_0"=;coverage=1.0;sequence_ID=1.0;extra_copy_number=0;copy_num_ID=gene_778_0
OhagChromosome2	Liftoff	gene	340629	342005	.	+	.	ID=gene_779;"ID=gene-KL911_000767=;Dbxref=GeneID:66119410=;Name=KL911_000767=;end_range=335803,.=;gbkey=Gene=;gene_biotype=protein_coding=;locus_tag=KL911_000767=;partial=true=;start_range=.,334427=;coverage=1.0=;sequence_ID=1.0=;valid_ORFs=1=;extra_copy_number=0=;copy_num_ID=gene-KL911_000767_0"=;coverage=1.0;sequence_ID=1.0;extra_copy_number=0;copy_num_ID=gene_779_0
OhagChromosome2	Liftoff	gene	342072	342473	.	-	.	ID=gene_780;"ID=gene-KL911_000768=;Dbxref=GeneID:66119411=;Name=KL911_000768=;end_range=336271,.=;gbkey=Gene=;gene_biotype=protein_coding=;locus_tag=KL911_000768=;partial=true=;start_range=.,335870=;coverage=1.0=;sequence_ID=1.0=;valid_ORFs=1=;extra_copy_number=0=;copy_num_ID=gene-KL911_000768_0"=;coverage=1.0;sequence_ID=1.0;extra_copy_number=0;copy_num_ID=gene_780_0
OhagChromosome2	Liftoff	gene	342770	344044	.	-	.	ID=gene_781;"ID=gene-KL911_000769=;Dbxref=GeneID:66119412=;Name=KL911_000769=;end_range=337842,.=;gbkey=Gene=;gene_biotype=protein_coding=;locus_tag=KL911_000769=;partial=true=;start_range=.,336568=;coverage=1.0=;sequence_ID=1.0=;valid_ORFs=1=;extra_copy_number=0=;copy_num_ID=gene-KL911_000769_0"=;coverage=1.0;sequence_ID=1.0;extra_copy_number=0;copy_num_ID=gene_781_0
OhagChromosome2	Liftoff	gene	345425	346900	.	+	.	ID=gene_782;"ID=gene-KL911_000770=;Dbxref=GeneID:66119413=;Name=KL911_000770=;end_range=340698,.=;gbkey=Gene=;gene_biotype=protein_coding=;locus_tag=KL911_000770=;partial=true=;start_range=.,339223=;coverage=1.0=;sequence_ID=1.0=;valid_ORFs=1=;extra_copy_number=0=;copy_num_ID=gene-KL911_000770_0"=;coverage=1.0;sequence_ID=1.0;extra_copy_number=0;copy_num_ID=gene_782_0
OhagChromosome2	Liftoff	gene	347324	348630	.	+	.	ID=gene_783;"ID=gene-KL911_000771=;Dbxref=GeneID:66119414=;Name=KL911_000771=;end_range=342428,.=;gbkey=Gene=;gene_biotype=protein_coding=;locus_tag=KL911_000771=;partial=true=;start_range=.,341122=;coverage=1.0=;sequence_ID=1.0=;valid_ORFs=1=;extra_copy_number=0=;copy_num_ID=gene-KL911_000771_0"=;coverage=1.0;sequence_ID=1.0;extra_copy_number=0;copy_num_ID=gene_783_0
OhagChromosome2	Liftoff	gene	348800	351784	.	+	.	ID=gene_784;"ID=gene-KL911_000772=;Dbxref=GeneID:66119415=;Name=KL911_000772=;end_range=345582,.=;gbkey=Gene=;gene_biotype=protein_coding=;locus_tag=KL911_000772=;partial=true=;start_range=.,342598=;coverage=1.0=;sequence_ID=1.0=;valid_ORFs=1=;extra_copy_number=0=;copy_num_ID=gene-KL911_000772_0"=;coverage=1.0;sequence_ID=1.0;extra_copy_number=0;copy_num_ID=gene_784_0
OhagChromosome2	Liftoff	gene	351840	353339	.	-	.	ID=gene_785;"ID=gene-KL911_000773=;Dbxref=GeneID:66119416=;Name=KL911_000773=;end_range=347137,.=;gbkey=Gene=;gene_biotype=protein_coding=;locus_tag=KL911_000773=;partial=true=;start_range=.,345638=;coverage=1.0=;sequence_ID=1.0=;valid_ORFs=1=;extra_copy_number=0=;copy_num_ID=gene-KL911_000773_0"=;coverage=1.0;sequence_ID=1.0;extra_copy_number=0;copy_num_ID=gene_785_0
OhagChromosome2	Liftoff	gene	353515	353952	.	+	.	ID=gene_786;"ID=gene-KL911_000774=;Dbxref=GeneID:66119417=;Name=KL911_000774=;end_range=347750,.=;gbkey=Gene=;gene_biotype=protein_coding=;locus_tag=KL911_000774=;partial=true=;start_range=.,347313=;coverage=1.0=;sequence_ID=1.0=;valid_ORFs=1=;extra_copy_number=0=;copy_num_ID=gene-KL911_000774_0"=;coverage=1.0;sequence_ID=1.0;extra_copy_number=0;copy_num_ID=gene_786_0
OhagChromosome2	Liftoff	gene	354038	356323	.	-	.	ID=gene_787;"ID=gene-KL911_000775=;Dbxref=GeneID:66119418=;Name=KL911_000775=;end_range=350121,.=;gbkey=Gene=;gene_biotype=protein_coding=;locus_tag=KL911_000775=;partial=true=;start_range=.,347836=;coverage=1.0=;sequence_ID=1.0=;valid_ORFs=1=;extra_copy_number=0=;copy_num_ID=gene-KL911_000775_0"=;coverage=1.0;sequence_ID=1.0;extra_copy_number=0;copy_num_ID=gene_787_0
OhagChromosome2	Liftoff	gene	356443	358830	.	+	.	ID=gene_788;"ID=gene-KL911_000776=;Dbxref=GeneID:66119419=;Name=KL911_000776=;end_range=352628,.=;gbkey=Gene=;gene_biotype=protein_coding=;locus_tag=KL911_000776=;partial=true=;start_range=.,350241=;coverage=1.0=;sequence_ID=1.0=;valid_ORFs=1=;extra_copy_number=0=;copy_num_ID=gene-KL911_000776_0"=;coverage=1.0;sequence_ID=1.0;extra_copy_number=0;copy_num_ID=gene_788_0
OhagChromosome2	Liftoff	gene	358952	360373	.	+	.	ID=gene_789;"ID=gene-KL911_000777=;Dbxref=GeneID:66119420=;Name=KL911_000777=;end_range=354171,.=;gbkey=Gene=;gene_biotype=protein_coding=;locus_tag=KL911_000777=;partial=true=;start_range=.,352750=;coverage=1.0=;sequence_ID=1.0=;valid_ORFs=1=;extra_copy_number=0=;copy_num_ID=gene-KL911_000777_0"=;coverage=1.0;sequence_ID=1.0;extra_copy_number=0;copy_num_ID=gene_789_0
OhagChromosome2	Liftoff	gene	360590	360814	.	-	.	ID=gene_790;"ID=gene-KL911_000778=;Dbxref=GeneID:66119421=;Name=KL911_000778=;end_range=354612,.=;gbkey=Gene=;gene_biotype=protein_coding=;locus_tag=KL911_000778=;partial=true=;start_range=.,354388=;coverage=1.0=;sequence_ID=1.0=;valid_ORFs=1=;extra_copy_number=0=;copy_num_ID=gene-KL911_000778_0"=;coverage=1.0;sequence_ID=1.0;extra_copy_number=0;copy_num_ID=gene_790_0
OhagChromosome2	Liftoff	gene	361283	362482	.	+	.	ID=gene_791;"ID=gene-KL911_000779=;Dbxref=GeneID:66119422=;Name=KL911_000779=;end_range=356280,.=;gbkey=Gene=;gene_biotype=protein_coding=;locus_tag=KL911_000779=;partial=true=;start_range=.,355081=;coverage=1.0=;sequence_ID=1.0=;valid_ORFs=1=;extra_copy_number=0=;copy_num_ID=gene-KL911_000779_0"=;coverage=1.0;sequence_ID=1.0;extra_copy_number=0;copy_num_ID=gene_791_0
OhagChromosome2	Liftoff	gene	362759	363064	.	+	.	ID=gene_792;"ID=gene-KL911_000780=;Dbxref=GeneID:66119423=;Name=KL911_000780=;end_range=359979,.=;gbkey=Gene=;gene_biotype=protein_coding=;locus_tag=KL911_000780=;partial=true=;start_range=.,356557=;coverage=1.0=;sequence_ID=1.0=;valid_ORFs=0=;extra_copy_number=0=;copy_num_ID=gene-KL911_000780_0"=;coverage=1.0;sequence_ID=1.0;extra_copy_number=0;copy_num_ID=gene_792_0
OhagChromosome2	Liftoff	gene	363165	363840	.	-	.	ID=gene_793;"ID=gene-KL911_000794=;Dbxref=GeneID:66119437=;Name=KL911_000794=;end_range=386750,.=;gbkey=Gene=;gene_biotype=protein_coding=;locus_tag=KL911_000794=;partial=true=;start_range=.,385887=;coverage=1.0=;sequence_ID=1.0=;valid_ORFs=0=;extra_copy_number=0=;copy_num_ID=gene-KL911_000794_0"=;coverage=1.0;sequence_ID=1.0;extra_copy_number=0;copy_num_ID=gene_793_0
OhagChromosome2	Liftoff	gene	365059	366609	.	-	.	ID=gene_794;"ID=gene-KL911_000795=;Dbxref=GeneID:66119438=;Name=KL911_000795=;end_range=389519,.=;gbkey=Gene=;gene_biotype=protein_coding=;locus_tag=KL911_000795=;partial=true=;start_range=.,387969=;coverage=1.0=;sequence_ID=1.0=;valid_ORFs=1=;extra_copy_number=0=;copy_num_ID=gene-KL911_000795_0"=;coverage=1.0;sequence_ID=1.0;extra_copy_number=0;copy_num_ID=gene_794_0
OhagChromosome2	Liftoff	gene	366835	369063	.	+	.	ID=gene_795;"ID=gene-KL911_000796=;Dbxref=GeneID:66119439=;Name=KL911_000796=;end_range=391973,.=;gbkey=Gene=;gene_biotype=protein_coding=;locus_tag=KL911_000796=;partial=true=;start_range=.,389745=;coverage=1.0=;sequence_ID=1.0=;valid_ORFs=1=;extra_copy_number=0=;copy_num_ID=gene-KL911_000796_0"=;coverage=1.0;sequence_ID=1.0;extra_copy_number=0;copy_num_ID=gene_795_0
OhagChromosome2	Liftoff	gene	369550	370260	.	+	.	ID=gene_796;"ID=gene-KL911_000797=;Dbxref=GeneID:66119440=;Name=KL911_000797=;end_range=393170,.=;gbkey=Gene=;gene_biotype=protein_coding=;locus_tag=KL911_000797=;partial=true=;start_range=.,392460=;coverage=1.0=;sequence_ID=1.0=;valid_ORFs=1=;extra_copy_number=0=;copy_num_ID=gene-KL911_000797_0"=;coverage=1.0;sequence_ID=1.0;extra_copy_number=0;copy_num_ID=gene_796_0
OhagChromosome2	Liftoff	gene	370272	370697	.	-	.	ID=gene_797;"ID=gene-KL911_000798=;Dbxref=GeneID:66119441=;Name=KL911_000798=;end_range=393607,.=;gbkey=Gene=;gene_biotype=protein_coding=;locus_tag=KL911_000798=;partial=true=;start_range=.,393182=;coverage=1.0=;sequence_ID=1.0=;valid_ORFs=1=;extra_copy_number=0=;copy_num_ID=gene-KL911_000798_0"=;coverage=1.0;sequence_ID=1.0;extra_copy_number=0;copy_num_ID=gene_797_0
OhagChromosome2	Liftoff	gene	370824	371234	.	-	.	ID=gene_798;"ID=gene-KL911_000799=;Dbxref=GeneID:66119442=;Name=KL911_000799=;end_range=394144,.=;gbkey=Gene=;gene_biotype=protein_coding=;locus_tag=KL911_000799=;partial=true=;start_range=.,393734=;coverage=1.0=;sequence_ID=1.0=;valid_ORFs=1=;extra_copy_number=0=;copy_num_ID=gene-KL911_000799_0"=;coverage=1.0;sequence_ID=1.0;extra_copy_number=0;copy_num_ID=gene_798_0
OhagChromosome2	Liftoff	gene	371553	371864	.	+	.	ID=gene_799;"ID=gene-KL911_000800=;Dbxref=GeneID:66119443=;Name=KL911_000800=;end_range=394774,.=;gbkey=Gene=;gene_biotype=protein_coding=;locus_tag=KL911_000800=;partial=true=;start_range=.,394463=;coverage=1.0=;sequence_ID=1.0=;valid_ORFs=1=;extra_copy_number=0=;copy_num_ID=gene-KL911_000800_0"=;coverage=1.0;sequence_ID=1.0;extra_copy_number=0;copy_num_ID=gene_799_0
OhagChromosome2	Liftoff	gene	372142	372603	.	+	.	ID=gene_800;"ID=gene-KL911_000801=;Dbxref=GeneID:66119444=;Name=KL911_000801=;end_range=395513,.=;gbkey=Gene=;gene_biotype=protein_coding=;locus_tag=KL911_000801=;partial=true=;start_range=.,395052=;coverage=1.0=;sequence_ID=1.0=;valid_ORFs=1=;extra_copy_number=0=;copy_num_ID=gene-KL911_000801_0"=;coverage=1.0;sequence_ID=1.0;extra_copy_number=0;copy_num_ID=gene_800_0
OhagChromosome2	Liftoff	gene	372634	373860	.	-	.	ID=gene_801;"ID=gene-KL911_000802=;Dbxref=GeneID:66119445=;Name=KL911_000802=;end_range=396770,.=;gbkey=Gene=;gene_biotype=protein_coding=;locus_tag=KL911_000802=;partial=true=;start_range=.,395544=;coverage=1.0=;sequence_ID=1.0=;valid_ORFs=1=;extra_copy_number=0=;copy_num_ID=gene-KL911_000802_0"=;coverage=1.0;sequence_ID=1.0;extra_copy_number=0;copy_num_ID=gene_801_0
OhagChromosome2	Liftoff	gene	374133	375653	.	-	.	ID=gene_802;"ID=gene-KL911_000803=;Dbxref=GeneID:66119446=;Name=KL911_000803=;end_range=398563,.=;gbkey=Gene=;gene_biotype=protein_coding=;locus_tag=KL911_000803=;partial=true=;start_range=.,397043=;coverage=1.0=;sequence_ID=1.0=;valid_ORFs=1=;extra_copy_number=0=;copy_num_ID=gene-KL911_000803_0"=;coverage=1.0;sequence_ID=1.0;extra_copy_number=0;copy_num_ID=gene_802_0
OhagChromosome2	Liftoff	gene	375965	377020	.	+	.	ID=gene_803;"ID=gene-KL911_000804=;Dbxref=GeneID:66119447=;Name=KL911_000804=;end_range=399930,.=;gbkey=Gene=;gene_biotype=protein_coding=;locus_tag=KL911_000804=;partial=true=;start_range=.,398875=;coverage=1.0=;sequence_ID=1.0=;valid_ORFs=1=;extra_copy_number=0=;copy_num_ID=gene-KL911_000804_0"=;coverage=1.0;sequence_ID=1.0;extra_copy_number=0;copy_num_ID=gene_803_0
OhagChromosome2	Liftoff	gene	377087	378649	.	+	.	ID=gene_804;"ID=gene-KL911_000805=;Dbxref=GeneID:66119448=;Name=KL911_000805=;end_range=401559,.=;gbkey=Gene=;gene_biotype=protein_coding=;locus_tag=KL911_000805=;partial=true=;start_range=.,399997=;coverage=1.0=;sequence_ID=1.0=;valid_ORFs=1=;extra_copy_number=0=;copy_num_ID=gene-KL911_000805_0"=;coverage=1.0;sequence_ID=1.0;extra_copy_number=0;copy_num_ID=gene_804_0
OhagChromosome2	Liftoff	gene	378683	380677	.	-	.	ID=gene_805;"ID=gene-KL911_000806=;Dbxref=GeneID:66119449=;Name=KL911_000806=;end_range=403587,.=;gbkey=Gene=;gene_biotype=protein_coding=;locus_tag=KL911_000806=;partial=true=;start_range=.,401593=;coverage=1.0=;sequence_ID=1.0=;valid_ORFs=1=;extra_copy_number=0=;copy_num_ID=gene-KL911_000806_0"=;coverage=1.0;sequence_ID=1.0;extra_copy_number=0;copy_num_ID=gene_805_0
OhagChromosome2	Liftoff	gene	381259	381995	.	+	.	ID=gene_806;"ID=gene-KL911_000807=;Dbxref=GeneID:66119450=;Name=KL911_000807=;end_range=404915,.=;gbkey=Gene=;gene_biotype=protein_coding=;locus_tag=KL911_000807=;partial=true=;start_range=.,404169=;coverage=1.0=;sequence_ID=1.0=;valid_ORFs=0=;extra_copy_number=0=;copy_num_ID=gene-KL911_000807_0"=;coverage=1.0;sequence_ID=1.0;extra_copy_number=0;copy_num_ID=gene_806_0
OhagChromosome2	Liftoff	gene	382097	382378	.	+	.	ID=gene_807;"ID=gene-KL911_000811=;Dbxref=GeneID:66119454=;Name=KL911_000811=;end_range=414258,.=;gbkey=Gene=;gene_biotype=protein_coding=;locus_tag=KL911_000811=;partial=true=;start_range=.,411994=;coverage=1.0=;sequence_ID=1.0=;valid_ORFs=0=;extra_copy_number=0=;copy_num_ID=gene-KL911_000811_0"=;coverage=1.0;sequence_ID=1.0;extra_copy_number=0;copy_num_ID=gene_807_0
OhagChromosome2	Liftoff	gene	382490	383389	.	+	.	ID=gene_808;"ID=gene-KL911_000812=;Dbxref=GeneID:66119455=;Name=KL911_000812=;end_range=415269,.=;gbkey=Gene=;gene_biotype=protein_coding=;locus_tag=KL911_000812=;partial=true=;start_range=.,414370=;coverage=1.0=;sequence_ID=1.0=;valid_ORFs=1=;extra_copy_number=0=;copy_num_ID=gene-KL911_000812_0"=;coverage=1.0;sequence_ID=1.0;extra_copy_number=0;copy_num_ID=gene_808_0
OhagChromosome2	Liftoff	gene	383391	384032	.	-	.	ID=gene_809;"ID=gene-KL911_000813=;Dbxref=GeneID:66119456=;Name=KL911_000813=;end_range=415912,.=;gbkey=Gene=;gene_biotype=protein_coding=;locus_tag=KL911_000813=;partial=true=;start_range=.,415271=;coverage=1.0=;sequence_ID=1.0=;valid_ORFs=1=;extra_copy_number=0=;copy_num_ID=gene-KL911_000813_0"=;coverage=1.0;sequence_ID=1.0;extra_copy_number=0;copy_num_ID=gene_809_0
OhagChromosome2	Liftoff	gene	384118	384984	.	+	.	ID=gene_810;"ID=gene-KL911_000814=;Dbxref=GeneID:66119457=;Name=KL911_000814=;end_range=416864,.=;gbkey=Gene=;gene_biotype=protein_coding=;locus_tag=KL911_000814=;partial=true=;start_range=.,415998=;coverage=1.0=;sequence_ID=1.0=;valid_ORFs=1=;extra_copy_number=0=;copy_num_ID=gene-KL911_000814_0"=;coverage=1.0;sequence_ID=1.0;extra_copy_number=0;copy_num_ID=gene_810_0
OhagChromosome2	Liftoff	gene	385475	387322	.	+	.	ID=gene_811;"ID=gene-KL911_000815=;Dbxref=GeneID:66119458=;Name=KL911_000815=;end_range=419202,.=;gbkey=Gene=;gene_biotype=protein_coding=;locus_tag=KL911_000815=;partial=true=;start_range=.,417355=;coverage=1.0=;sequence_ID=1.0=;valid_ORFs=1=;extra_copy_number=0=;copy_num_ID=gene-KL911_000815_0"=;coverage=1.0;sequence_ID=1.0;extra_copy_number=0;copy_num_ID=gene_811_0
OhagChromosome2	Liftoff	gene	387464	388582	.	+	.	ID=gene_812;"ID=gene-KL911_000816=;Dbxref=GeneID:66119459=;Name=KL911_000816=;end_range=420462,.=;gbkey=Gene=;gene_biotype=protein_coding=;locus_tag=KL911_000816=;partial=true=;start_range=.,419344=;coverage=1.0=;sequence_ID=1.0=;valid_ORFs=1=;extra_copy_number=0=;copy_num_ID=gene-KL911_000816_0"=;coverage=1.0;sequence_ID=1.0;extra_copy_number=0;copy_num_ID=gene_812_0
OhagChromosome2	Liftoff	gene	388868	390655	.	+	.	ID=gene_813;"ID=gene-KL911_000817=;Dbxref=GeneID:66119460=;Name=KL911_000817=;end_range=422535,.=;gbkey=Gene=;gene_biotype=protein_coding=;locus_tag=KL911_000817=;partial=true=;start_range=.,420748=;coverage=1.0=;sequence_ID=1.0=;valid_ORFs=1=;extra_copy_number=0=;copy_num_ID=gene-KL911_000817_0"=;coverage=1.0;sequence_ID=1.0;extra_copy_number=0;copy_num_ID=gene_813_0
OhagChromosome2	Liftoff	gene	390687	392639	.	-	.	ID=gene_814;"ID=gene-KL911_000818=;Dbxref=GeneID:66119461=;Name=KL911_000818=;end_range=424519,.=;gbkey=Gene=;gene_biotype=protein_coding=;locus_tag=KL911_000818=;partial=true=;start_range=.,422567=;coverage=1.0=;sequence_ID=1.0=;valid_ORFs=1=;extra_copy_number=0=;copy_num_ID=gene-KL911_000818_0"=;coverage=1.0;sequence_ID=1.0;extra_copy_number=0;copy_num_ID=gene_814_0
OhagChromosome2	Liftoff	gene	392744	394081	.	-	.	ID=gene_815;"ID=gene-KL911_000819=;Dbxref=GeneID:66119462=;Name=KL911_000819=;end_range=425961,.=;gbkey=Gene=;gene_biotype=protein_coding=;locus_tag=KL911_000819=;partial=true=;start_range=.,424624=;coverage=1.0=;sequence_ID=1.0=;valid_ORFs=1=;extra_copy_number=0=;copy_num_ID=gene-KL911_000819_0"=;coverage=1.0;sequence_ID=1.0;extra_copy_number=0;copy_num_ID=gene_815_0
OhagChromosome2	Liftoff	gene	394205	396308	.	-	.	ID=gene_816;"ID=gene-KL911_000820=;Dbxref=GeneID:66119463=;Name=KL911_000820=;end_range=428188,.=;gbkey=Gene=;gene_biotype=protein_coding=;locus_tag=KL911_000820=;partial=true=;start_range=.,426085=;coverage=1.0=;sequence_ID=1.0=;valid_ORFs=1=;extra_copy_number=0=;copy_num_ID=gene-KL911_000820_0"=;coverage=1.0;sequence_ID=1.0;extra_copy_number=0;copy_num_ID=gene_816_0
OhagChromosome2	Liftoff	gene	396523	397029	.	-	.	ID=gene_817;"ID=gene-KL911_000821=;Dbxref=GeneID:66119464=;Name=KL911_000821=;end_range=428909,.=;gbkey=Gene=;gene_biotype=protein_coding=;locus_tag=KL911_000821=;partial=true=;start_range=.,428403=;coverage=1.0=;sequence_ID=1.0=;valid_ORFs=1=;extra_copy_number=0=;copy_num_ID=gene-KL911_000821_0"=;coverage=1.0;sequence_ID=1.0;extra_copy_number=0;copy_num_ID=gene_817_0
OhagChromosome2	Liftoff	gene	397100	398755	.	-	.	ID=gene_818;"ID=gene-KL911_000822=;Dbxref=GeneID:66119465=;Name=KL911_000822=;end_range=430635,.=;gbkey=Gene=;gene_biotype=protein_coding=;locus_tag=KL911_000822=;partial=true=;start_range=.,428980=;coverage=1.0=;sequence_ID=1.0=;valid_ORFs=1=;extra_copy_number=0=;copy_num_ID=gene-KL911_000822_0"=;coverage=1.0;sequence_ID=1.0;extra_copy_number=0;copy_num_ID=gene_818_0
OhagChromosome2	Liftoff	gene	399141	400655	.	+	.	ID=gene_819;"ID=gene-KL911_000823=;Dbxref=GeneID:66119466=;Name=KL911_000823=;end_range=432535,.=;gbkey=Gene=;gene_biotype=protein_coding=;locus_tag=KL911_000823=;partial=true=;start_range=.,431021=;coverage=1.0=;sequence_ID=1.0=;valid_ORFs=1=;extra_copy_number=0=;copy_num_ID=gene-KL911_000823_0"=;coverage=1.0;sequence_ID=1.0;extra_copy_number=0;copy_num_ID=gene_819_0
OhagChromosome2	Liftoff	gene	400819	404094	.	+	.	ID=gene_820;"ID=gene-KL911_000824=;Dbxref=GeneID:66119467=;Name=KL911_000824=;end_range=435974,.=;gbkey=Gene=;gene_biotype=protein_coding=;locus_tag=KL911_000824=;partial=true=;start_range=.,432699=;coverage=1.0=;sequence_ID=1.0=;valid_ORFs=1=;extra_copy_number=0=;copy_num_ID=gene-KL911_000824_0"=;coverage=1.0;sequence_ID=1.0;extra_copy_number=0;copy_num_ID=gene_820_0
OhagChromosome2	Liftoff	gene	404309	405166	.	-	.	ID=gene_821;"ID=gene-KL911_000825=;Dbxref=GeneID:66119468=;Name=KL911_000825=;end_range=437046,.=;gbkey=Gene=;gene_biotype=protein_coding=;locus_tag=KL911_000825=;partial=true=;start_range=.,436189=;coverage=1.0=;sequence_ID=1.0=;valid_ORFs=1=;extra_copy_number=0=;copy_num_ID=gene-KL911_000825_0"=;coverage=1.0;sequence_ID=1.0;extra_copy_number=0;copy_num_ID=gene_821_0
OhagChromosome2	Liftoff	gene	405372	405875	.	-	.	ID=gene_822;"ID=gene-KL911_000826=;Dbxref=GeneID:66119469=;Name=KL911_000826=;end_range=437755,.=;gbkey=Gene=;gene_biotype=protein_coding=;locus_tag=KL911_000826=;partial=true=;start_range=.,437252=;coverage=1.0=;sequence_ID=1.0=;valid_ORFs=1=;extra_copy_number=0=;copy_num_ID=gene-KL911_000826_0"=;coverage=1.0;sequence_ID=1.0;extra_copy_number=0;copy_num_ID=gene_822_0
OhagChromosome2	Liftoff	gene	405972	407006	.	+	.	ID=gene_823;"ID=gene-KL911_000827=;Dbxref=GeneID:66119470=;Name=KL911_000827=;end_range=438895,.=;gbkey=Gene=;gene_biotype=protein_coding=;locus_tag=KL911_000827=;partial=true=;start_range=.,437861=;coverage=1.0=;sequence_ID=1.0=;valid_ORFs=1=;extra_copy_number=0=;copy_num_ID=gene-KL911_000827_0"=;coverage=1.0;sequence_ID=1.0;extra_copy_number=0;copy_num_ID=gene_823_0
OhagChromosome2	Liftoff	gene	407037	408515	.	-	.	ID=gene_824;"ID=gene-KL911_000828=;Dbxref=GeneID:66119471=;Name=KL911_000828=;end_range=440404,.=;gbkey=Gene=;gene_biotype=protein_coding=;locus_tag=KL911_000828=;partial=true=;start_range=.,438926=;coverage=1.0=;sequence_ID=1.0=;valid_ORFs=1=;extra_copy_number=0=;copy_num_ID=gene-KL911_000828_0"=;coverage=1.0;sequence_ID=1.0;extra_copy_number=0;copy_num_ID=gene_824_0
OhagChromosome2	Liftoff	gene	408716	410404	.	+	.	ID=gene_825;"ID=gene-KL911_000829=;Dbxref=GeneID:66119472=;Name=KL911_000829=;end_range=442293,.=;gbkey=Gene=;gene_biotype=protein_coding=;locus_tag=KL911_000829=;partial=true=;start_range=.,440605=;coverage=1.0=;sequence_ID=1.0=;valid_ORFs=1=;extra_copy_number=0=;copy_num_ID=gene-KL911_000829_0"=;coverage=1.0;sequence_ID=1.0;extra_copy_number=0;copy_num_ID=gene_825_0
OhagChromosome2	Liftoff	gene	410481	411122	.	+	.	ID=gene_826;"ID=gene-KL911_000830=;Dbxref=GeneID:66119473=;Name=KL911_000830=;end_range=443011,.=;gbkey=Gene=;gene_biotype=protein_coding=;locus_tag=KL911_000830=;partial=true=;start_range=.,442370=;coverage=1.0=;sequence_ID=1.0=;valid_ORFs=1=;extra_copy_number=0=;copy_num_ID=gene-KL911_000830_0"=;coverage=1.0;sequence_ID=1.0;extra_copy_number=0;copy_num_ID=gene_826_0
OhagChromosome2	Liftoff	gene	411177	411992	.	-	.	ID=gene_827;"ID=gene-KL911_000831=;Dbxref=GeneID:66119474=;Name=KL911_000831=;end_range=443881,.=;gbkey=Gene=;gene_biotype=protein_coding=;locus_tag=KL911_000831=;partial=true=;start_range=.,443066=;coverage=1.0=;sequence_ID=1.0=;valid_ORFs=1=;extra_copy_number=0=;copy_num_ID=gene-KL911_000831_0"=;coverage=1.0;sequence_ID=1.0;extra_copy_number=0;copy_num_ID=gene_827_0
OhagChromosome2	Liftoff	gene	412328	413701	.	+	.	ID=gene_828;"ID=gene-KL911_000832=;Dbxref=GeneID:66119475=;Name=KL911_000832=;end_range=445590,.=;gbkey=Gene=;gene_biotype=protein_coding=;locus_tag=KL911_000832=;partial=true=;start_range=.,444217=;coverage=1.0=;sequence_ID=1.0=;valid_ORFs=1=;extra_copy_number=0=;copy_num_ID=gene-KL911_000832_0"=;coverage=1.0;sequence_ID=1.0;extra_copy_number=0;copy_num_ID=gene_828_0
OhagChromosome2	Liftoff	gene	413754	414935	.	-	.	ID=gene_829;"ID=gene-KL911_000833=;Dbxref=GeneID:66119476=;Name=KL911_000833=;end_range=446824,.=;gbkey=Gene=;gene_biotype=protein_coding=;locus_tag=KL911_000833=;partial=true=;start_range=.,445643=;coverage=1.0=;sequence_ID=1.0=;valid_ORFs=1=;extra_copy_number=0=;copy_num_ID=gene-KL911_000833_0"=;coverage=1.0;sequence_ID=1.0;extra_copy_number=0;copy_num_ID=gene_829_0
OhagChromosome2	Liftoff	gene	415263	416528	.	-	.	ID=gene_830;"ID=gene-KL911_000834=;Dbxref=GeneID:66119477=;Name=KL911_000834=;end_range=448417,.=;gbkey=Gene=;gene_biotype=protein_coding=;locus_tag=KL911_000834=;partial=true=;start_range=.,447152=;coverage=1.0=;sequence_ID=1.0=;valid_ORFs=1=;extra_copy_number=0=;copy_num_ID=gene-KL911_000834_0"=;coverage=1.0;sequence_ID=1.0;extra_copy_number=0;copy_num_ID=gene_830_0
OhagChromosome2	Liftoff	gene	416606	417593	.	+	.	ID=gene_831;"ID=gene-KL911_000835=;Dbxref=GeneID:66119478=;Name=KL911_000835=;end_range=449482,.=;gbkey=Gene=;gene_biotype=protein_coding=;locus_tag=KL911_000835=;partial=true=;start_range=.,448495=;coverage=1.0=;sequence_ID=1.0=;valid_ORFs=1=;extra_copy_number=0=;copy_num_ID=gene-KL911_000835_0"=;coverage=1.0;sequence_ID=1.0;extra_copy_number=0;copy_num_ID=gene_831_0
OhagChromosome2	Liftoff	gene	417803	419167	.	+	.	ID=gene_832;"ID=gene-KL911_000836=;Dbxref=GeneID:66119479=;Name=KL911_000836=;end_range=451056,.=;gbkey=Gene=;gene_biotype=protein_coding=;locus_tag=KL911_000836=;partial=true=;start_range=.,449692=;coverage=1.0=;sequence_ID=1.0=;valid_ORFs=1=;extra_copy_number=0=;copy_num_ID=gene-KL911_000836_0"=;coverage=1.0;sequence_ID=1.0;extra_copy_number=0;copy_num_ID=gene_832_0
OhagChromosome2	Liftoff	gene	419206	420633	.	-	.	ID=gene_833;"ID=gene-KL911_000837=;Dbxref=GeneID:66119480=;Name=KL911_000837=;end_range=452522,.=;gbkey=Gene=;gene_biotype=protein_coding=;locus_tag=KL911_000837=;partial=true=;start_range=.,451095=;coverage=1.0=;sequence_ID=1.0=;valid_ORFs=1=;extra_copy_number=0=;copy_num_ID=gene-KL911_000837_0"=;coverage=1.0;sequence_ID=1.0;extra_copy_number=0;copy_num_ID=gene_833_0
OhagChromosome2	Liftoff	gene	421255	425004	.	+	.	ID=gene_834;"ID=gene-KL911_000838=;Dbxref=GeneID:66119481=;Name=KL911_000838=;end_range=456893,.=;gbkey=Gene=;gene_biotype=protein_coding=;locus_tag=KL911_000838=;partial=true=;start_range=.,453144=;coverage=1.0=;sequence_ID=1.0=;valid_ORFs=1=;extra_copy_number=0=;copy_num_ID=gene-KL911_000838_0"=;coverage=1.0;sequence_ID=1.0;extra_copy_number=0;copy_num_ID=gene_834_0
OhagChromosome2	Liftoff	gene	425039	425734	.	-	.	ID=gene_835;"ID=gene-KL911_000839=;Dbxref=GeneID:66119482=;Name=KL911_000839=;end_range=457623,.=;gbkey=Gene=;gene_biotype=protein_coding=;locus_tag=KL911_000839=;partial=true=;start_range=.,456928=;coverage=1.0=;sequence_ID=1.0=;valid_ORFs=1=;extra_copy_number=0=;copy_num_ID=gene-KL911_000839_0"=;coverage=1.0;sequence_ID=1.0;extra_copy_number=0;copy_num_ID=gene_835_0
OhagChromosome2	Liftoff	gene	425781	426734	.	-	.	ID=gene_836;"ID=gene-KL911_000840=;Dbxref=GeneID:66119483=;Name=KL911_000840=;end_range=458623,.=;gbkey=Gene=;gene_biotype=protein_coding=;locus_tag=KL911_000840=;partial=true=;start_range=.,457670=;coverage=1.0=;sequence_ID=1.0=;valid_ORFs=1=;extra_copy_number=0=;copy_num_ID=gene-KL911_000840_0"=;coverage=1.0;sequence_ID=1.0;extra_copy_number=0;copy_num_ID=gene_836_0
OhagChromosome2	Liftoff	gene	426850	430329	.	-	.	ID=gene_837;"ID=gene-KL911_000841=;Dbxref=GeneID:66119484=;Name=KL911_000841=;end_range=462218,.=;gbkey=Gene=;gene_biotype=protein_coding=;locus_tag=KL911_000841=;partial=true=;start_range=.,458739=;coverage=1.0=;sequence_ID=1.0=;valid_ORFs=1=;extra_copy_number=0=;copy_num_ID=gene-KL911_000841_0"=;coverage=1.0;sequence_ID=1.0;extra_copy_number=0;copy_num_ID=gene_837_0
OhagChromosome2	Liftoff	gene	431357	432166	.	-	.	ID=gene_838;"ID=gene-KL911_000842=;Dbxref=GeneID:66119485=;Name=KL911_000842=;end_range=464055,.=;gbkey=Gene=;gene_biotype=protein_coding=;locus_tag=KL911_000842=;partial=true=;start_range=.,463246=;coverage=1.0=;sequence_ID=1.0=;valid_ORFs=1=;extra_copy_number=0=;copy_num_ID=gene-KL911_000842_0"=;coverage=1.0;sequence_ID=1.0;extra_copy_number=0;copy_num_ID=gene_838_0
OhagChromosome2	Liftoff	gene	432330	433517	.	-	.	ID=gene_839;"ID=gene-KL911_000843=;Dbxref=GeneID:66119486=;Name=KL911_000843=;end_range=465406,.=;gbkey=Gene=;gene_biotype=protein_coding=;locus_tag=KL911_000843=;partial=true=;start_range=.,464219=;coverage=1.0=;sequence_ID=1.0=;valid_ORFs=1=;extra_copy_number=0=;copy_num_ID=gene-KL911_000843_0"=;coverage=1.0;sequence_ID=1.0;extra_copy_number=0;copy_num_ID=gene_839_0
OhagChromosome2	Liftoff	gene	433600	434658	.	-	.	ID=gene_840;"ID=gene-KL911_000844=;Dbxref=GeneID:66119487=;Name=KL911_000844=;end_range=466547,.=;gbkey=Gene=;gene_biotype=protein_coding=;locus_tag=KL911_000844=;partial=true=;start_range=.,465489=;coverage=1.0=;sequence_ID=1.0=;valid_ORFs=1=;extra_copy_number=0=;copy_num_ID=gene-KL911_000844_0"=;coverage=1.0;sequence_ID=1.0;extra_copy_number=0;copy_num_ID=gene_840_0
OhagChromosome2	Liftoff	gene	434880	435839	.	+	.	ID=gene_841;"ID=gene-KL911_000845=;Dbxref=GeneID:66119488=;Name=KL911_000845=;end_range=467728,.=;gbkey=Gene=;gene_biotype=protein_coding=;locus_tag=KL911_000845=;partial=true=;start_range=.,466769=;coverage=1.0=;sequence_ID=1.0=;valid_ORFs=1=;extra_copy_number=0=;copy_num_ID=gene-KL911_000845_0"=;coverage=1.0;sequence_ID=1.0;extra_copy_number=0;copy_num_ID=gene_841_0
OhagChromosome2	Liftoff	gene	436035	436928	.	+	.	ID=gene_842;"ID=gene-KL911_000846=;Dbxref=GeneID:66119489=;Name=KL911_000846=;end_range=468817,.=;gbkey=Gene=;gene_biotype=protein_coding=;locus_tag=KL911_000846=;partial=true=;start_range=.,467924=;coverage=1.0=;sequence_ID=1.0=;valid_ORFs=1=;extra_copy_number=0=;copy_num_ID=gene-KL911_000846_0"=;coverage=1.0;sequence_ID=1.0;extra_copy_number=0;copy_num_ID=gene_842_0
OhagChromosome2	Liftoff	gene	437031	437861	.	+	.	ID=gene_843;"ID=gene-KL911_000847=;Dbxref=GeneID:66119490=;Name=KL911_000847=;end_range=469750,.=;gbkey=Gene=;gene_biotype=protein_coding=;locus_tag=KL911_000847=;partial=true=;start_range=.,468920=;coverage=1.0=;sequence_ID=1.0=;valid_ORFs=1=;extra_copy_number=0=;copy_num_ID=gene-KL911_000847_0"=;coverage=1.0;sequence_ID=1.0;extra_copy_number=0;copy_num_ID=gene_843_0
OhagChromosome2	Liftoff	gene	438230	440407	.	+	.	ID=gene_844;"ID=gene-KL911_000848=;Dbxref=GeneID:66119491=;Name=KL911_000848=;end_range=472296,.=;gbkey=Gene=;gene_biotype=protein_coding=;locus_tag=KL911_000848=;partial=true=;start_range=.,470119=;coverage=1.0=;sequence_ID=1.0=;valid_ORFs=1=;extra_copy_number=0=;copy_num_ID=gene-KL911_000848_0"=;coverage=1.0;sequence_ID=1.0;extra_copy_number=0;copy_num_ID=gene_844_0
OhagChromosome2	Liftoff	gene	440462	441178	.	+	.	ID=gene_845;"ID=gene-KL911_000849=;Dbxref=GeneID:66119492=;Name=KL911_000849=;end_range=473067,.=;gbkey=Gene=;gene_biotype=protein_coding=;locus_tag=KL911_000849=;partial=true=;start_range=.,472351=;coverage=1.0=;sequence_ID=1.0=;valid_ORFs=1=;extra_copy_number=0=;copy_num_ID=gene-KL911_000849_0"=;coverage=1.0;sequence_ID=1.0;extra_copy_number=0;copy_num_ID=gene_845_0
OhagChromosome2	Liftoff	gene	441194	441982	.	-	.	ID=gene_846;"ID=gene-KL911_000850=;Dbxref=GeneID:66119493=;Name=KL911_000850=;end_range=473871,.=;gbkey=Gene=;gene_biotype=protein_coding=;locus_tag=KL911_000850=;partial=true=;start_range=.,473083=;coverage=1.0=;sequence_ID=1.0=;valid_ORFs=1=;extra_copy_number=0=;copy_num_ID=gene-KL911_000850_0"=;coverage=1.0;sequence_ID=1.0;extra_copy_number=0;copy_num_ID=gene_846_0
OhagChromosome2	Liftoff	gene	442555	443511	.	+	.	ID=gene_847;"ID=gene-KL911_000851=;Dbxref=GeneID:66119494=;Name=KL911_000851=;end_range=475400,.=;gbkey=Gene=;gene_biotype=protein_coding=;locus_tag=KL911_000851=;partial=true=;start_range=.,474444=;coverage=1.0=;sequence_ID=1.0=;valid_ORFs=1=;extra_copy_number=0=;copy_num_ID=gene-KL911_000851_0"=;coverage=1.0;sequence_ID=1.0;extra_copy_number=0;copy_num_ID=gene_847_0
OhagChromosome2	Liftoff	gene	443604	444458	.	-	.	ID=gene_848;"ID=gene-KL911_000852=;Dbxref=GeneID:66119495=;Name=KL911_000852=;end_range=476347,.=;gbkey=Gene=;gene_biotype=protein_coding=;locus_tag=KL911_000852=;partial=true=;start_range=.,475493=;coverage=1.0=;sequence_ID=1.0=;valid_ORFs=1=;extra_copy_number=0=;copy_num_ID=gene-KL911_000852_0"=;coverage=1.0;sequence_ID=1.0;extra_copy_number=0;copy_num_ID=gene_848_0
OhagChromosome2	Liftoff	gene	444719	445633	.	+	.	ID=gene_849;"ID=gene-KL911_000853=;Dbxref=GeneID:66119496=;Name=KL911_000853=;end_range=477522,.=;gbkey=Gene=;gene_biotype=protein_coding=;locus_tag=KL911_000853=;partial=true=;start_range=.,476608=;coverage=1.0=;sequence_ID=1.0=;valid_ORFs=1=;extra_copy_number=0=;copy_num_ID=gene-KL911_000853_0"=;coverage=1.0;sequence_ID=1.0;extra_copy_number=0;copy_num_ID=gene_849_0
OhagChromosome2	Liftoff	gene	445720	446785	.	+	.	ID=gene_850;"ID=gene-KL911_000854=;Dbxref=GeneID:66119497=;Name=KL911_000854=;end_range=478674,.=;gbkey=Gene=;gene_biotype=protein_coding=;locus_tag=KL911_000854=;partial=true=;start_range=.,477609=;coverage=1.0=;sequence_ID=1.0=;valid_ORFs=1=;extra_copy_number=0=;copy_num_ID=gene-KL911_000854_0"=;coverage=1.0;sequence_ID=1.0;extra_copy_number=0;copy_num_ID=gene_850_0
OhagChromosome2	Liftoff	gene	447432	448295	.	+	.	ID=gene_851;"ID=gene-KL911_000855=;Dbxref=GeneID:66119498=;Name=KL911_000855=;end_range=480184,.=;gbkey=Gene=;gene_biotype=protein_coding=;locus_tag=KL911_000855=;partial=true=;start_range=.,479321=;coverage=1.0=;sequence_ID=1.0=;valid_ORFs=1=;extra_copy_number=0=;copy_num_ID=gene-KL911_000855_0"=;coverage=1.0;sequence_ID=1.0;extra_copy_number=0;copy_num_ID=gene_851_0
OhagChromosome2	Liftoff	gene	448384	449526	.	+	.	ID=gene_852;"ID=gene-KL911_000856=;Dbxref=GeneID:66119499=;Name=KL911_000856=;end_range=481415,.=;gbkey=Gene=;gene_biotype=protein_coding=;locus_tag=KL911_000856=;partial=true=;start_range=.,480273=;coverage=1.0=;sequence_ID=1.0=;valid_ORFs=1=;extra_copy_number=0=;copy_num_ID=gene-KL911_000856_0"=;coverage=1.0;sequence_ID=1.0;extra_copy_number=0;copy_num_ID=gene_852_0
OhagChromosome2	Liftoff	gene	449796	451073	.	-	.	ID=gene_853;"ID=gene-KL911_000857=;Dbxref=GeneID:66119500=;Name=KL911_000857=;end_range=482962,.=;gbkey=Gene=;gene_biotype=protein_coding=;locus_tag=KL911_000857=;partial=true=;start_range=.,481685=;coverage=1.0=;sequence_ID=1.0=;valid_ORFs=1=;extra_copy_number=0=;copy_num_ID=gene-KL911_000857_0"=;coverage=1.0;sequence_ID=1.0;extra_copy_number=0;copy_num_ID=gene_853_0
OhagChromosome2	Liftoff	gene	451204	453312	.	-	.	ID=gene_854;"ID=gene-KL911_000858=;Dbxref=GeneID:66119501=;Name=KL911_000858=;end_range=485201,.=;gbkey=Gene=;gene_biotype=protein_coding=;locus_tag=KL911_000858=;partial=true=;start_range=.,483093=;coverage=1.0=;sequence_ID=1.0=;valid_ORFs=1=;extra_copy_number=0=;copy_num_ID=gene-KL911_000858_0"=;coverage=1.0;sequence_ID=1.0;extra_copy_number=0;copy_num_ID=gene_854_0
OhagChromosome2	Liftoff	gene	454202	454888	.	-	.	ID=gene_855;"ID=gene-KL911_000859=;Dbxref=GeneID:66119502=;Name=KL911_000859=;end_range=486777,.=;gbkey=Gene=;gene_biotype=protein_coding=;locus_tag=KL911_000859=;partial=true=;start_range=.,486091=;coverage=1.0=;sequence_ID=1.0=;valid_ORFs=1=;extra_copy_number=0=;copy_num_ID=gene-KL911_000859_0"=;coverage=1.0;sequence_ID=1.0;extra_copy_number=0;copy_num_ID=gene_855_0
OhagChromosome2	Liftoff	gene	455021	455620	.	+	.	ID=gene_856;"ID=gene-KL911_000860=;Dbxref=GeneID:66119503=;Name=KL911_000860=;end_range=487509,.=;gbkey=Gene=;gene_biotype=protein_coding=;locus_tag=KL911_000860=;partial=true=;start_range=.,486910=;coverage=1.0=;sequence_ID=1.0=;valid_ORFs=1=;extra_copy_number=0=;copy_num_ID=gene-KL911_000860_0"=;coverage=1.0;sequence_ID=1.0;extra_copy_number=0;copy_num_ID=gene_856_0
OhagChromosome2	Liftoff	gene	455630	456451	.	-	.	ID=gene_857;"ID=gene-KL911_000861=;Dbxref=GeneID:66119504=;Name=KL911_000861=;end_range=488340,.=;gbkey=Gene=;gene_biotype=protein_coding=;locus_tag=KL911_000861=;partial=true=;start_range=.,487519=;coverage=1.0=;sequence_ID=1.0=;valid_ORFs=1=;extra_copy_number=0=;copy_num_ID=gene-KL911_000861_0"=;coverage=1.0;sequence_ID=1.0;extra_copy_number=0;copy_num_ID=gene_857_0
OhagChromosome2	Liftoff	gene	457564	459687	.	+	.	ID=gene_858;"ID=gene-KL911_000862=;Dbxref=GeneID:66119505=;Name=KL911_000862=;end_range=491576,.=;gbkey=Gene=;gene_biotype=protein_coding=;locus_tag=KL911_000862=;partial=true=;start_range=.,489453=;coverage=1.0=;sequence_ID=1.0=;valid_ORFs=1=;extra_copy_number=0=;copy_num_ID=gene-KL911_000862_0"=;coverage=1.0;sequence_ID=1.0;extra_copy_number=0;copy_num_ID=gene_858_0
OhagChromosome2	Liftoff	gene	459777	461084	.	-	.	ID=gene_859;"ID=gene-KL911_000863=;Dbxref=GeneID:66119506=;Name=KL911_000863=;end_range=492973,.=;gbkey=Gene=;gene_biotype=protein_coding=;locus_tag=KL911_000863=;partial=true=;start_range=.,491666=;coverage=1.0=;sequence_ID=1.0=;valid_ORFs=1=;extra_copy_number=0=;copy_num_ID=gene-KL911_000863_0"=;coverage=1.0;sequence_ID=1.0;extra_copy_number=0;copy_num_ID=gene_859_0
OhagChromosome2	Liftoff	gene	461690	462955	.	+	.	ID=gene_860;"ID=gene-KL911_000864=;Dbxref=GeneID:66119507=;Name=KL911_000864=;end_range=494844,.=;gbkey=Gene=;gene_biotype=protein_coding=;locus_tag=KL911_000864=;partial=true=;start_range=.,493579=;coverage=1.0=;sequence_ID=1.0=;valid_ORFs=1=;extra_copy_number=0=;copy_num_ID=gene-KL911_000864_0"=;coverage=1.0;sequence_ID=1.0;extra_copy_number=0;copy_num_ID=gene_860_0
OhagChromosome2	Liftoff	gene	463036	464220	.	+	.	ID=gene_861;"ID=gene-KL911_000865=;Dbxref=GeneID:66119508=;Name=KL911_000865=;end_range=496109,.=;gbkey=Gene=;gene_biotype=protein_coding=;locus_tag=KL911_000865=;partial=true=;start_range=.,494925=;coverage=1.0=;sequence_ID=1.0=;valid_ORFs=1=;extra_copy_number=0=;copy_num_ID=gene-KL911_000865_0"=;coverage=1.0;sequence_ID=1.0;extra_copy_number=0;copy_num_ID=gene_861_0
OhagChromosome2	Liftoff	gene	464225	465031	.	-	.	ID=gene_862;"ID=gene-KL911_000866=;Dbxref=GeneID:66119509=;Name=KL911_000866=;end_range=496920,.=;gbkey=Gene=;gene_biotype=protein_coding=;locus_tag=KL911_000866=;partial=true=;start_range=.,496114=;coverage=1.0=;sequence_ID=1.0=;valid_ORFs=1=;extra_copy_number=0=;copy_num_ID=gene-KL911_000866_0"=;coverage=1.0;sequence_ID=1.0;extra_copy_number=0;copy_num_ID=gene_862_0
OhagChromosome2	Liftoff	gene	465405	467180	.	-	.	ID=gene_863;"ID=gene-KL911_000867=;Dbxref=GeneID:66119510=;Name=KL911_000867=;end_range=499069,.=;gbkey=Gene=;gene_biotype=protein_coding=;locus_tag=KL911_000867=;partial=true=;start_range=.,497294=;coverage=1.0=;sequence_ID=1.0=;valid_ORFs=1=;extra_copy_number=0=;copy_num_ID=gene-KL911_000867_0"=;coverage=1.0;sequence_ID=1.0;extra_copy_number=0;copy_num_ID=gene_863_0
OhagChromosome2	Liftoff	gene	467767	468528	.	+	.	ID=gene_864;"ID=gene-KL911_000868=;Dbxref=GeneID:66119511=;Name=KL911_000868=;end_range=500417,.=;gbkey=Gene=;gene_biotype=protein_coding=;locus_tag=KL911_000868=;partial=true=;start_range=.,499656=;coverage=1.0=;sequence_ID=1.0=;valid_ORFs=1=;extra_copy_number=0=;copy_num_ID=gene-KL911_000868_0"=;coverage=1.0;sequence_ID=1.0;extra_copy_number=0;copy_num_ID=gene_864_0
OhagChromosome2	Liftoff	gene	468734	469369	.	-	.	ID=gene_865;"ID=gene-KL911_000869=;Dbxref=GeneID:66119512=;Name=KL911_000869=;end_range=501258,.=;gbkey=Gene=;gene_biotype=protein_coding=;locus_tag=KL911_000869=;partial=true=;start_range=.,500623=;coverage=1.0=;sequence_ID=1.0=;valid_ORFs=1=;extra_copy_number=0=;copy_num_ID=gene-KL911_000869_0"=;coverage=1.0;sequence_ID=1.0;extra_copy_number=0;copy_num_ID=gene_865_0
OhagChromosome2	Liftoff	gene	469717	470349	.	+	.	ID=gene_866;"ID=gene-KL911_000870=;Dbxref=GeneID:66119513=;Name=KL911_000870=;end_range=502238,.=;gbkey=Gene=;gene_biotype=protein_coding=;locus_tag=KL911_000870=;partial=true=;start_range=.,501606=;coverage=1.0=;sequence_ID=1.0=;valid_ORFs=1=;extra_copy_number=0=;copy_num_ID=gene-KL911_000870_0"=;coverage=1.0;sequence_ID=1.0;extra_copy_number=0;copy_num_ID=gene_866_0
OhagChromosome2	Liftoff	gene	470394	470744	.	-	.	ID=gene_867;"ID=gene-KL911_000871=;Dbxref=GeneID:66119514=;Name=KL911_000871=;end_range=502633,.=;gbkey=Gene=;gene_biotype=protein_coding=;locus_tag=KL911_000871=;partial=true=;start_range=.,502283=;coverage=1.0=;sequence_ID=1.0=;valid_ORFs=1=;extra_copy_number=0=;copy_num_ID=gene-KL911_000871_0"=;coverage=1.0;sequence_ID=1.0;extra_copy_number=0;copy_num_ID=gene_867_0
OhagChromosome2	Liftoff	gene	470840	471790	.	+	.	ID=gene_868;"ID=gene-KL911_000872=;Dbxref=GeneID:66119515=;Name=KL911_000872=;end_range=503679,.=;gbkey=Gene=;gene_biotype=protein_coding=;locus_tag=KL911_000872=;partial=true=;start_range=.,502729=;coverage=1.0=;sequence_ID=1.0=;valid_ORFs=1=;extra_copy_number=0=;copy_num_ID=gene-KL911_000872_0"=;coverage=1.0;sequence_ID=1.0;extra_copy_number=0;copy_num_ID=gene_868_0
OhagChromosome2	Liftoff	gene	471967	475092	.	+	.	ID=gene_869;"ID=gene-KL911_000873=;Dbxref=GeneID:66119516=;Name=KL911_000873=;end_range=506981,.=;gbkey=Gene=;gene_biotype=protein_coding=;locus_tag=KL911_000873=;partial=true=;start_range=.,503856=;coverage=1.0=;sequence_ID=1.0=;valid_ORFs=1=;extra_copy_number=0=;copy_num_ID=gene-KL911_000873_0"=;coverage=1.0;sequence_ID=1.0;extra_copy_number=0;copy_num_ID=gene_869_0
OhagChromosome2	Liftoff	gene	475121	476419	.	-	.	ID=gene_870;"ID=gene-KL911_000874=;Dbxref=GeneID:66119517=;Name=KL911_000874=;end_range=508308,.=;gbkey=Gene=;gene_biotype=protein_coding=;locus_tag=KL911_000874=;partial=true=;start_range=.,507010=;coverage=1.0=;sequence_ID=1.0=;valid_ORFs=1=;extra_copy_number=0=;copy_num_ID=gene-KL911_000874_0"=;coverage=1.0;sequence_ID=1.0;extra_copy_number=0;copy_num_ID=gene_870_0
OhagChromosome2	Liftoff	gene	476690	477181	.	+	.	ID=gene_871;"ID=gene-KL911_000875=;Dbxref=GeneID:66119518=;Name=KL911_000875=;end_range=509070,.=;gbkey=Gene=;gene_biotype=protein_coding=;locus_tag=KL911_000875=;partial=true=;start_range=.,508579=;coverage=1.0=;sequence_ID=1.0=;valid_ORFs=1=;extra_copy_number=0=;copy_num_ID=gene-KL911_000875_0"=;coverage=1.0;sequence_ID=1.0;extra_copy_number=0;copy_num_ID=gene_871_0
OhagChromosome2	Liftoff	gene	477244	478026	.	-	.	ID=gene_872;"ID=gene-KL911_000876=;Dbxref=GeneID:66119519=;Name=KL911_000876=;end_range=509915,.=;gbkey=Gene=;gene_biotype=protein_coding=;locus_tag=KL911_000876=;partial=true=;start_range=.,509133=;coverage=1.0=;sequence_ID=1.0=;valid_ORFs=1=;extra_copy_number=0=;copy_num_ID=gene-KL911_000876_0"=;coverage=1.0;sequence_ID=1.0;extra_copy_number=0;copy_num_ID=gene_872_0
OhagChromosome2	Liftoff	gene	478163	483421	.	+	.	ID=gene_873;"ID=gene-KL911_000877=;Dbxref=GeneID:66119520=;Name=KL911_000877=;end_range=515310,.=;gbkey=Gene=;gene_biotype=protein_coding=;locus_tag=KL911_000877=;partial=true=;start_range=.,510052=;coverage=1.0=;sequence_ID=1.0=;valid_ORFs=1=;extra_copy_number=0=;copy_num_ID=gene-KL911_000877_0"=;coverage=1.0;sequence_ID=1.0;extra_copy_number=0;copy_num_ID=gene_873_0
OhagChromosome2	Liftoff	gene	483494	484450	.	+	.	ID=gene_874;"ID=gene-KL911_000878=;Dbxref=GeneID:66119521=;Name=KL911_000878=;end_range=516339,.=;gbkey=Gene=;gene_biotype=protein_coding=;locus_tag=KL911_000878=;partial=true=;start_range=.,515383=;coverage=1.0=;sequence_ID=1.0=;valid_ORFs=1=;extra_copy_number=0=;copy_num_ID=gene-KL911_000878_0"=;coverage=1.0;sequence_ID=1.0;extra_copy_number=0;copy_num_ID=gene_874_0
OhagChromosome2	Liftoff	gene	484532	484798	.	+	.	ID=gene_875;"ID=gene-KL911_000879=;Dbxref=GeneID:66119522=;Name=KL911_000879=;end_range=516687,.=;gbkey=Gene=;gene_biotype=protein_coding=;locus_tag=KL911_000879=;partial=true=;start_range=.,516421=;coverage=1.0=;sequence_ID=1.0=;valid_ORFs=1=;extra_copy_number=0=;copy_num_ID=gene-KL911_000879_0"=;coverage=1.0;sequence_ID=1.0;extra_copy_number=0;copy_num_ID=gene_875_0
OhagChromosome2	Liftoff	gene	484859	485761	.	-	.	ID=gene_876;"ID=gene-KL911_000880=;Dbxref=GeneID:66119523=;Name=KL911_000880=;end_range=517650,.=;gbkey=Gene=;gene_biotype=protein_coding=;locus_tag=KL911_000880=;partial=true=;start_range=.,516748=;coverage=1.0=;sequence_ID=1.0=;valid_ORFs=1=;extra_copy_number=0=;copy_num_ID=gene-KL911_000880_0"=;coverage=1.0;sequence_ID=1.0;extra_copy_number=0;copy_num_ID=gene_876_0
OhagChromosome2	Liftoff	gene	486557	488455	.	+	.	ID=gene_877;"ID=gene-KL911_000881=;Dbxref=GeneID:66119524=;Name=KL911_000881=;end_range=520344,.=;gbkey=Gene=;gene_biotype=protein_coding=;locus_tag=KL911_000881=;partial=true=;start_range=.,518446=;coverage=1.0=;sequence_ID=1.0=;valid_ORFs=1=;extra_copy_number=0=;copy_num_ID=gene-KL911_000881_0"=;coverage=1.0;sequence_ID=1.0;extra_copy_number=0;copy_num_ID=gene_877_0
OhagChromosome2	Liftoff	gene	489050	490348	.	+	.	ID=gene_878;"ID=gene-KL911_000882=;Dbxref=GeneID:66119525=;Name=KL911_000882=;end_range=522237,.=;gbkey=Gene=;gene_biotype=protein_coding=;locus_tag=KL911_000882=;partial=true=;start_range=.,520939=;coverage=1.0=;sequence_ID=1.0=;valid_ORFs=1=;extra_copy_number=0=;copy_num_ID=gene-KL911_000882_0"=;coverage=1.0;sequence_ID=1.0;extra_copy_number=0;copy_num_ID=gene_878_0
OhagChromosome2	Liftoff	gene	490355	491674	.	-	.	ID=gene_879;"ID=gene-KL911_000883=;Dbxref=GeneID:66119526=;Name=KL911_000883=;end_range=523563,.=;gbkey=Gene=;gene_biotype=protein_coding=;locus_tag=KL911_000883=;partial=true=;start_range=.,522244=;coverage=1.0=;sequence_ID=1.0=;valid_ORFs=1=;extra_copy_number=0=;copy_num_ID=gene-KL911_000883_0"=;coverage=1.0;sequence_ID=1.0;extra_copy_number=0;copy_num_ID=gene_879_0
OhagChromosome2	Liftoff	gene	492245	493966	.	+	.	ID=gene_880;"ID=gene-KL911_000884=;Dbxref=GeneID:66119527=;Name=KL911_000884=;end_range=525855,.=;gbkey=Gene=;gene_biotype=protein_coding=;locus_tag=KL911_000884=;partial=true=;start_range=.,524134=;coverage=1.0=;sequence_ID=1.0=;valid_ORFs=1=;extra_copy_number=0=;copy_num_ID=gene-KL911_000884_0"=;coverage=1.0;sequence_ID=1.0;extra_copy_number=0;copy_num_ID=gene_880_0
OhagChromosome2	Liftoff	gene	494177	495877	.	+	.	ID=gene_881;"ID=gene-KL911_000885=;Dbxref=GeneID:66119528=;Name=KL911_000885=;end_range=527766,.=;gbkey=Gene=;gene_biotype=protein_coding=;locus_tag=KL911_000885=;partial=true=;start_range=.,526066=;coverage=1.0=;sequence_ID=1.0=;valid_ORFs=1=;extra_copy_number=0=;copy_num_ID=gene-KL911_000885_0"=;coverage=1.0;sequence_ID=1.0;extra_copy_number=0;copy_num_ID=gene_881_0
OhagChromosome2	Liftoff	gene	495953	496731	.	+	.	ID=gene_882;"ID=gene-KL911_000886=;Dbxref=GeneID:66119529=;Name=KL911_000886=;end_range=528620,.=;gbkey=Gene=;gene_biotype=protein_coding=;locus_tag=KL911_000886=;partial=true=;start_range=.,527842=;coverage=1.0=;sequence_ID=1.0=;valid_ORFs=1=;extra_copy_number=0=;copy_num_ID=gene-KL911_000886_0"=;coverage=1.0;sequence_ID=1.0;extra_copy_number=0;copy_num_ID=gene_882_0
OhagChromosome2	Liftoff	gene	496744	497382	.	-	.	ID=gene_883;"ID=gene-KL911_000887=;Dbxref=GeneID:66119530=;Name=KL911_000887=;end_range=529271,.=;gbkey=Gene=;gene_biotype=protein_coding=;locus_tag=KL911_000887=;partial=true=;start_range=.,528633=;coverage=1.0=;sequence_ID=1.0=;valid_ORFs=1=;extra_copy_number=0=;copy_num_ID=gene-KL911_000887_0"=;coverage=1.0;sequence_ID=1.0;extra_copy_number=0;copy_num_ID=gene_883_0
OhagChromosome2	Liftoff	gene	497474	498325	.	-	.	ID=gene_884;"ID=gene-KL911_000888=;Dbxref=GeneID:66119531=;Name=KL911_000888=;end_range=530214,.=;gbkey=Gene=;gene_biotype=protein_coding=;locus_tag=KL911_000888=;partial=true=;start_range=.,529363=;coverage=1.0=;sequence_ID=1.0=;valid_ORFs=1=;extra_copy_number=0=;copy_num_ID=gene-KL911_000888_0"=;coverage=1.0;sequence_ID=1.0;extra_copy_number=0;copy_num_ID=gene_884_0
OhagChromosome2	Liftoff	gene	498426	499198	.	+	.	ID=gene_885;"ID=gene-KL911_000889=;Dbxref=GeneID:66119532=;Name=KL911_000889=;end_range=531087,.=;gbkey=Gene=;gene_biotype=protein_coding=;locus_tag=KL911_000889=;partial=true=;start_range=.,530315=;coverage=1.0=;sequence_ID=1.0=;valid_ORFs=1=;extra_copy_number=0=;copy_num_ID=gene-KL911_000889_0"=;coverage=1.0;sequence_ID=1.0;extra_copy_number=0;copy_num_ID=gene_885_0
OhagChromosome2	Liftoff	gene	499288	500229	.	-	.	ID=gene_886;"ID=gene-KL911_000890=;Dbxref=GeneID:66119533=;Name=KL911_000890=;end_range=532118,.=;gbkey=Gene=;gene_biotype=protein_coding=;locus_tag=KL911_000890=;partial=true=;start_range=.,531177=;coverage=1.0=;sequence_ID=1.0=;valid_ORFs=1=;extra_copy_number=0=;copy_num_ID=gene-KL911_000890_0"=;coverage=1.0;sequence_ID=1.0;extra_copy_number=0;copy_num_ID=gene_886_0
OhagChromosome2	Liftoff	gene	500329	501084	.	+	.	ID=gene_887;"ID=gene-KL911_000891=;Dbxref=GeneID:66119534=;Name=KL911_000891=;end_range=532973,.=;gbkey=Gene=;gene_biotype=protein_coding=;locus_tag=KL911_000891=;partial=true=;start_range=.,532218=;coverage=1.0=;sequence_ID=1.0=;valid_ORFs=1=;extra_copy_number=0=;copy_num_ID=gene-KL911_000891_0"=;coverage=1.0;sequence_ID=1.0;extra_copy_number=0;copy_num_ID=gene_887_0
OhagChromosome2	Liftoff	gene	501119	501829	.	-	.	ID=gene_888;"ID=gene-KL911_000892=;Dbxref=GeneID:66119535=;Name=KL911_000892=;end_range=533718,.=;gbkey=Gene=;gene_biotype=protein_coding=;locus_tag=KL911_000892=;partial=true=;start_range=.,533008=;coverage=1.0=;sequence_ID=1.0=;valid_ORFs=1=;extra_copy_number=0=;copy_num_ID=gene-KL911_000892_0"=;coverage=1.0;sequence_ID=1.0;extra_copy_number=0;copy_num_ID=gene_888_0
OhagChromosome2	Liftoff	gene	501900	502549	.	+	.	ID=gene_889;"ID=gene-KL911_000893=;Dbxref=GeneID:66119536=;Name=KL911_000893=;end_range=534438,.=;gbkey=Gene=;gene_biotype=protein_coding=;locus_tag=KL911_000893=;partial=true=;start_range=.,533789=;coverage=1.0=;sequence_ID=1.0=;valid_ORFs=1=;extra_copy_number=0=;copy_num_ID=gene-KL911_000893_0"=;coverage=1.0;sequence_ID=1.0;extra_copy_number=0;copy_num_ID=gene_889_0
OhagChromosome2	Liftoff	gene	502648	504375	.	+	.	ID=gene_890;"ID=gene-KL911_000894=;Dbxref=GeneID:66119537=;Name=KL911_000894=;end_range=536264,.=;gbkey=Gene=;gene_biotype=protein_coding=;locus_tag=KL911_000894=;partial=true=;start_range=.,534537=;coverage=1.0=;sequence_ID=1.0=;valid_ORFs=1=;extra_copy_number=0=;copy_num_ID=gene-KL911_000894_0"=;coverage=1.0;sequence_ID=1.0;extra_copy_number=0;copy_num_ID=gene_890_0
OhagChromosome2	Liftoff	gene	505839	506819	.	-	.	ID=gene_891;"ID=gene-KL911_000895=;Dbxref=GeneID:66119538=;Name=KL911_000895=;end_range=538708,.=;gbkey=Gene=;gene_biotype=protein_coding=;locus_tag=KL911_000895=;partial=true=;start_range=.,537728=;coverage=1.0=;sequence_ID=1.0=;valid_ORFs=1=;extra_copy_number=0=;copy_num_ID=gene-KL911_000895_0"=;coverage=1.0;sequence_ID=1.0;extra_copy_number=0;copy_num_ID=gene_891_0
OhagChromosome2	Liftoff	gene	507023	510097	.	-	.	ID=gene_892;"ID=gene-KL911_000896=;Dbxref=GeneID:66119539=;Name=KL911_000896=;end_range=541986,.=;gbkey=Gene=;gene_biotype=protein_coding=;locus_tag=KL911_000896=;partial=true=;start_range=.,538912=;coverage=1.0=;sequence_ID=1.0=;valid_ORFs=1=;extra_copy_number=0=;copy_num_ID=gene-KL911_000896_0"=;coverage=1.0;sequence_ID=1.0;extra_copy_number=0;copy_num_ID=gene_892_0
OhagChromosome2	Liftoff	gene	510123	511871	.	-	.	ID=gene_893;"ID=gene-KL911_000897=;Dbxref=GeneID:66119540=;Name=KL911_000897=;end_range=543760,.=;gbkey=Gene=;gene_biotype=protein_coding=;locus_tag=KL911_000897=;partial=true=;start_range=.,542012=;coverage=1.0=;sequence_ID=1.0=;valid_ORFs=1=;extra_copy_number=0=;copy_num_ID=gene-KL911_000897_0"=;coverage=1.0;sequence_ID=1.0;extra_copy_number=0;copy_num_ID=gene_893_0
OhagChromosome2	Liftoff	gene	511989	514253	.	+	.	ID=gene_894;"ID=gene-KL911_000898=;Dbxref=GeneID:66119541=;Name=KL911_000898=;end_range=546142,.=;gbkey=Gene=;gene_biotype=protein_coding=;locus_tag=KL911_000898=;partial=true=;start_range=.,543878=;coverage=1.0=;sequence_ID=1.0=;valid_ORFs=1=;extra_copy_number=0=;copy_num_ID=gene-KL911_000898_0"=;coverage=1.0;sequence_ID=1.0;extra_copy_number=0;copy_num_ID=gene_894_0
OhagChromosome2	Liftoff	gene	514303	515403	.	-	.	ID=gene_895;"ID=gene-KL911_000899=;Dbxref=GeneID:66119542=;Name=KL911_000899=;end_range=547292,.=;gbkey=Gene=;gene_biotype=protein_coding=;locus_tag=KL911_000899=;partial=true=;start_range=.,546192=;coverage=1.0=;sequence_ID=1.0=;valid_ORFs=1=;extra_copy_number=0=;copy_num_ID=gene-KL911_000899_0"=;coverage=1.0;sequence_ID=1.0;extra_copy_number=0;copy_num_ID=gene_895_0
OhagChromosome2	Liftoff	gene	515644	516525	.	-	.	ID=gene_896;"ID=gene-KL911_000900=;Dbxref=GeneID:66119543=;Name=KL911_000900=;end_range=548414,.=;gbkey=Gene=;gene_biotype=protein_coding=;locus_tag=KL911_000900=;partial=true=;start_range=.,547533=;coverage=1.0=;sequence_ID=1.0=;valid_ORFs=1=;extra_copy_number=0=;copy_num_ID=gene-KL911_000900_0"=;coverage=1.0;sequence_ID=1.0;extra_copy_number=0;copy_num_ID=gene_896_0
OhagChromosome2	Liftoff	gene	516683	517069	.	-	.	ID=gene_897;"ID=gene-KL911_000901=;Dbxref=GeneID:66119544=;Name=KL911_000901=;end_range=548958,.=;gbkey=Gene=;gene_biotype=protein_coding=;locus_tag=KL911_000901=;partial=true=;start_range=.,548572=;coverage=1.0=;sequence_ID=1.0=;valid_ORFs=1=;extra_copy_number=0=;copy_num_ID=gene-KL911_000901_0"=;coverage=1.0;sequence_ID=1.0;extra_copy_number=0;copy_num_ID=gene_897_0
OhagChromosome2	Liftoff	gene	517256	519544	.	+	.	ID=gene_898;"ID=gene-KL911_000902=;Dbxref=GeneID:66119545=;Name=KL911_000902=;end_range=551433,.=;gbkey=Gene=;gene_biotype=protein_coding=;locus_tag=KL911_000902=;partial=true=;start_range=.,549145=;coverage=1.0=;sequence_ID=1.0=;valid_ORFs=1=;extra_copy_number=0=;copy_num_ID=gene-KL911_000902_0"=;coverage=1.0;sequence_ID=1.0;extra_copy_number=0;copy_num_ID=gene_898_0
OhagChromosome2	Liftoff	gene	519553	520842	.	-	.	ID=gene_899;"ID=gene-KL911_000903=;Dbxref=GeneID:66119546=;Name=KL911_000903=;end_range=552731,.=;gbkey=Gene=;gene_biotype=protein_coding=;locus_tag=KL911_000903=;partial=true=;start_range=.,551442=;coverage=1.0=;sequence_ID=1.0=;valid_ORFs=1=;extra_copy_number=0=;copy_num_ID=gene-KL911_000903_0"=;coverage=1.0;sequence_ID=1.0;extra_copy_number=0;copy_num_ID=gene_899_0
OhagChromosome2	Liftoff	gene	520991	522743	.	+	.	ID=gene_900;"ID=gene-KL911_000904=;Dbxref=GeneID:66119547=;Name=KL911_000904=;end_range=555315,.=;gbkey=Gene=;gene_biotype=protein_coding=;locus_tag=KL911_000904=;partial=true=;start_range=.,552880=;coverage=1.0=;sequence_ID=1.0=;valid_ORFs=0=;extra_copy_number=0=;copy_num_ID=gene-KL911_000904_0"=;coverage=1.0;sequence_ID=1.0;extra_copy_number=0;copy_num_ID=gene_900_0
OhagChromosome2	Liftoff	gene	522849	523691	.	+	.	ID=gene_901;"ID=gene-KL911_000908=;Dbxref=GeneID:66119551=;Name=KL911_000908=;end_range=560139,.=;gbkey=Gene=;gene_biotype=protein_coding=;locus_tag=KL911_000908=;partial=true=;start_range=.,559142=;coverage=1.0=;sequence_ID=1.0=;valid_ORFs=0=;extra_copy_number=0=;copy_num_ID=gene-KL911_000908_0"=;coverage=1.0;sequence_ID=1.0;extra_copy_number=0;copy_num_ID=gene_901_0
OhagChromosome2	Liftoff	gene	523740	525293	.	-	.	ID=gene_902;"ID=gene-KL911_000909=;Dbxref=GeneID:66119552=;Name=KL911_000909=;end_range=561741,.=;gbkey=Gene=;gene_biotype=protein_coding=;locus_tag=KL911_000909=;partial=true=;start_range=.,560188=;coverage=1.0=;sequence_ID=1.0=;valid_ORFs=1=;extra_copy_number=0=;copy_num_ID=gene-KL911_000909_0"=;coverage=1.0;sequence_ID=1.0;extra_copy_number=0;copy_num_ID=gene_902_0
OhagChromosome2	Liftoff	gene	525489	530346	.	+	.	ID=gene_903;"ID=gene-KL911_000910=;Dbxref=GeneID:66119553=;Name=KL911_000910=;end_range=566781,.=;gbkey=Gene=;gene_biotype=protein_coding=;locus_tag=KL911_000910=;partial=true=;start_range=.,561937=;coverage=1.0=;sequence_ID=1.0=;valid_ORFs=0=;extra_copy_number=0=;copy_num_ID=gene-KL911_000910_0"=;coverage=1.0;sequence_ID=1.0;extra_copy_number=0;copy_num_ID=gene_903_0
OhagChromosome2	Liftoff	gene	530392	531265	.	-	.	ID=gene_904;"ID=gene-KL911_000911=;Dbxref=GeneID:66119554=;Name=KL911_000911=;end_range=567700,.=;gbkey=Gene=;gene_biotype=protein_coding=;locus_tag=KL911_000911=;partial=true=;start_range=.,566827=;coverage=1.0=;sequence_ID=1.0=;valid_ORFs=1=;extra_copy_number=0=;copy_num_ID=gene-KL911_000911_0"=;coverage=1.0;sequence_ID=1.0;extra_copy_number=0;copy_num_ID=gene_904_0
OhagChromosome2	Liftoff	gene	531449	532063	.	+	.	ID=gene_905;"ID=gene-KL911_000912=;Dbxref=GeneID:66119555=;Name=KL911_000912=;end_range=568498,.=;gbkey=Gene=;gene_biotype=protein_coding=;locus_tag=KL911_000912=;partial=true=;start_range=.,567884=;coverage=1.0=;sequence_ID=1.0=;valid_ORFs=1=;extra_copy_number=0=;copy_num_ID=gene-KL911_000912_0"=;coverage=1.0;sequence_ID=1.0;extra_copy_number=0;copy_num_ID=gene_905_0
OhagChromosome2	Liftoff	gene	532280	534061	.	+	.	ID=gene_906;"ID=gene-KL911_000913=;Dbxref=GeneID:66119556=;Name=KL911_000913=;end_range=570496,.=;gbkey=Gene=;gene_biotype=protein_coding=;locus_tag=KL911_000913=;partial=true=;start_range=.,568715=;coverage=1.0=;sequence_ID=1.0=;valid_ORFs=1=;extra_copy_number=0=;copy_num_ID=gene-KL911_000913_0"=;coverage=1.0;sequence_ID=1.0;extra_copy_number=0;copy_num_ID=gene_906_0
OhagChromosome2	Liftoff	gene	534214	539865	.	-	.	ID=gene_907;"ID=gene-KL911_000914=;Dbxref=GeneID:66119557=;Name=KL911_000914=;end_range=576300,.=;gbkey=Gene=;gene_biotype=protein_coding=;locus_tag=KL911_000914=;partial=true=;start_range=.,570649=;coverage=1.0=;sequence_ID=1.0=;valid_ORFs=1=;extra_copy_number=0=;copy_num_ID=gene-KL911_000914_0"=;coverage=1.0;sequence_ID=1.0;extra_copy_number=0;copy_num_ID=gene_907_0
OhagChromosome2	Liftoff	gene	540797	543712	.	-	.	ID=gene_908;"ID=gene-KL911_000915=;Dbxref=GeneID:66119558=;Name=KL911_000915=;end_range=580147,.=;gbkey=Gene=;gene_biotype=protein_coding=;locus_tag=KL911_000915=;partial=true=;start_range=.,577232=;coverage=1.0=;sequence_ID=1.0=;valid_ORFs=1=;extra_copy_number=0=;copy_num_ID=gene-KL911_000915_0"=;coverage=1.0;sequence_ID=1.0;extra_copy_number=0;copy_num_ID=gene_908_0
OhagChromosome2	Liftoff	gene	543828	548372	.	-	.	ID=gene_909;"ID=gene-KL911_000916=;Dbxref=GeneID:66119559=;Name=KL911_000916=;end_range=584807,.=;gbkey=Gene=;gene_biotype=protein_coding=;locus_tag=KL911_000916=;partial=true=;start_range=.,580263=;coverage=1.0=;sequence_ID=1.0=;valid_ORFs=1=;extra_copy_number=0=;copy_num_ID=gene-KL911_000916_0"=;coverage=1.0;sequence_ID=1.0;extra_copy_number=0;copy_num_ID=gene_909_0
OhagChromosome2	Liftoff	gene	548563	548841	.	-	.	ID=gene_910;"ID=gene-KL911_000917=;Dbxref=GeneID:66119560=;Name=KL911_000917=;end_range=585276,.=;gbkey=Gene=;gene_biotype=protein_coding=;locus_tag=KL911_000917=;partial=true=;start_range=.,584998=;coverage=1.0=;sequence_ID=1.0=;valid_ORFs=1=;extra_copy_number=0=;copy_num_ID=gene-KL911_000917_0"=;coverage=1.0;sequence_ID=1.0;extra_copy_number=0;copy_num_ID=gene_910_0
OhagChromosome2	Liftoff	gene	548926	550031	.	+	.	ID=gene_911;"ID=gene-KL911_000918=;Dbxref=GeneID:66119561=;Name=KL911_000918=;end_range=586466,.=;gbkey=Gene=;gene_biotype=protein_coding=;locus_tag=KL911_000918=;partial=true=;start_range=.,585361=;coverage=1.0=;sequence_ID=1.0=;valid_ORFs=1=;extra_copy_number=0=;copy_num_ID=gene-KL911_000918_0"=;coverage=1.0;sequence_ID=1.0;extra_copy_number=0;copy_num_ID=gene_911_0
OhagChromosome2	Liftoff	gene	550516	551301	.	+	.	ID=gene_912;"ID=gene-KL911_000919=;Dbxref=GeneID:66119562=;Name=KL911_000919=;end_range=587736,.=;gbkey=Gene=;gene_biotype=protein_coding=;locus_tag=KL911_000919=;partial=true=;start_range=.,586951=;coverage=1.0=;sequence_ID=1.0=;valid_ORFs=1=;extra_copy_number=0=;copy_num_ID=gene-KL911_000919_0"=;coverage=1.0;sequence_ID=1.0;extra_copy_number=0;copy_num_ID=gene_912_0
OhagChromosome2	Liftoff	gene	551392	551850	.	-	.	ID=gene_913;"ID=gene-KL911_000920=;Dbxref=GeneID:66119563=;Name=KL911_000920=;end_range=588285,.=;gbkey=Gene=;gene_biotype=protein_coding=;locus_tag=KL911_000920=;partial=true=;start_range=.,587827=;coverage=1.0=;sequence_ID=1.0=;valid_ORFs=1=;extra_copy_number=0=;copy_num_ID=gene-KL911_000920_0"=;coverage=1.0;sequence_ID=1.0;extra_copy_number=0;copy_num_ID=gene_913_0
OhagChromosome2	Liftoff	gene	551994	552920	.	-	.	ID=gene_914;"ID=gene-KL911_000921=;Dbxref=GeneID:66119564=;Name=KL911_000921=;end_range=589355,.=;gbkey=Gene=;gene_biotype=protein_coding=;locus_tag=KL911_000921=;partial=true=;start_range=.,588429=;coverage=1.0=;sequence_ID=1.0=;valid_ORFs=1=;extra_copy_number=0=;copy_num_ID=gene-KL911_000921_0"=;coverage=1.0;sequence_ID=1.0;extra_copy_number=0;copy_num_ID=gene_914_0
OhagChromosome2	Liftoff	gene	553144	554430	.	-	.	ID=gene_915;"ID=gene-KL911_000922=;Dbxref=GeneID:66119565=;Name=KL911_000922=;end_range=590865,.=;gbkey=Gene=;gene_biotype=protein_coding=;locus_tag=KL911_000922=;partial=true=;start_range=.,589579=;coverage=1.0=;sequence_ID=1.0=;valid_ORFs=1=;extra_copy_number=0=;copy_num_ID=gene-KL911_000922_0"=;coverage=1.0;sequence_ID=1.0;extra_copy_number=0;copy_num_ID=gene_915_0
OhagChromosome2	Liftoff	gene	555544	557262	.	+	.	ID=gene_916;"ID=gene-KL911_000923=;Dbxref=GeneID:66119566=;Name=KL911_000923=;end_range=593697,.=;gbkey=Gene=;gene_biotype=protein_coding=;locus_tag=KL911_000923=;partial=true=;start_range=.,591979=;coverage=1.0=;sequence_ID=1.0=;valid_ORFs=1=;extra_copy_number=0=;copy_num_ID=gene-KL911_000923_0"=;coverage=1.0;sequence_ID=1.0;extra_copy_number=0;copy_num_ID=gene_916_0
OhagChromosome2	Liftoff	gene	557302	558138	.	-	.	ID=gene_917;"ID=gene-KL911_000924=;Dbxref=GeneID:66119567=;Name=KL911_000924=;end_range=594573,.=;gbkey=Gene=;gene_biotype=protein_coding=;locus_tag=KL911_000924=;partial=true=;start_range=.,593737=;coverage=1.0=;sequence_ID=1.0=;valid_ORFs=1=;extra_copy_number=0=;copy_num_ID=gene-KL911_000924_0"=;coverage=1.0;sequence_ID=1.0;extra_copy_number=0;copy_num_ID=gene_917_0
OhagChromosome2	Liftoff	gene	558460	559896	.	+	.	ID=gene_918;"ID=gene-KL911_000925=;Dbxref=GeneID:66119568=;Name=KL911_000925=;end_range=596331,.=;gbkey=Gene=;gene_biotype=protein_coding=;locus_tag=KL911_000925=;partial=true=;start_range=.,594895=;coverage=1.0=;sequence_ID=1.0=;valid_ORFs=1=;extra_copy_number=0=;copy_num_ID=gene-KL911_000925_0"=;coverage=1.0;sequence_ID=1.0;extra_copy_number=0;copy_num_ID=gene_918_0
OhagChromosome2	Liftoff	gene	560004	561392	.	+	.	ID=gene_919;"ID=gene-KL911_000926=;Dbxref=GeneID:66119569=;Name=KL911_000926=;end_range=597827,.=;gbkey=Gene=;gene_biotype=protein_coding=;locus_tag=KL911_000926=;partial=true=;start_range=.,596439=;coverage=1.0=;sequence_ID=1.0=;valid_ORFs=1=;extra_copy_number=0=;copy_num_ID=gene-KL911_000926_0"=;coverage=1.0;sequence_ID=1.0;extra_copy_number=0;copy_num_ID=gene_919_0
OhagChromosome2	Liftoff	gene	561470	562888	.	+	.	ID=gene_920;"ID=gene-KL911_000927=;Dbxref=GeneID:66119570=;Name=KL911_000927=;end_range=599323,.=;gbkey=Gene=;gene_biotype=protein_coding=;locus_tag=KL911_000927=;partial=true=;start_range=.,597905=;coverage=1.0=;sequence_ID=1.0=;valid_ORFs=1=;extra_copy_number=0=;copy_num_ID=gene-KL911_000927_0"=;coverage=1.0;sequence_ID=1.0;extra_copy_number=0;copy_num_ID=gene_920_0
OhagChromosome2	Liftoff	gene	563099	565681	.	+	.	ID=gene_921;"ID=gene-KL911_000928=;Dbxref=GeneID:66119571=;Name=KL911_000928=;end_range=602116,.=;gbkey=Gene=;gene_biotype=protein_coding=;locus_tag=KL911_000928=;partial=true=;start_range=.,599534=;coverage=1.0=;sequence_ID=1.0=;valid_ORFs=1=;extra_copy_number=0=;copy_num_ID=gene-KL911_000928_0"=;coverage=1.0;sequence_ID=1.0;extra_copy_number=0;copy_num_ID=gene_921_0
OhagChromosome2	Liftoff	gene	565701	567195	.	-	.	ID=gene_922;"ID=gene-KL911_000929=;Dbxref=GeneID:66119572=;Name=KL911_000929=;end_range=603630,.=;gbkey=Gene=;gene_biotype=protein_coding=;locus_tag=KL911_000929=;partial=true=;start_range=.,602136=;coverage=1.0=;sequence_ID=1.0=;valid_ORFs=1=;extra_copy_number=0=;copy_num_ID=gene-KL911_000929_0"=;coverage=1.0;sequence_ID=1.0;extra_copy_number=0;copy_num_ID=gene_922_0
OhagChromosome2	Liftoff	gene	567452	568863	.	-	.	ID=gene_923;"ID=gene-KL911_000930=;Dbxref=GeneID:66119573=;Name=KL911_000930=;end_range=605298,.=;gbkey=Gene=;gene_biotype=protein_coding=;locus_tag=KL911_000930=;partial=true=;start_range=.,603887=;coverage=1.0=;sequence_ID=1.0=;valid_ORFs=1=;extra_copy_number=0=;copy_num_ID=gene-KL911_000930_0"=;coverage=1.0;sequence_ID=1.0;extra_copy_number=0;copy_num_ID=gene_923_0
OhagChromosome2	Liftoff	gene	569777	571237	.	+	.	ID=gene_924;"ID=gene-KL911_000931=;Dbxref=GeneID:66119574=;Name=KL911_000931=;end_range=607672,.=;gbkey=Gene=;gene_biotype=protein_coding=;locus_tag=KL911_000931=;partial=true=;start_range=.,606212=;coverage=1.0=;sequence_ID=1.0=;valid_ORFs=1=;extra_copy_number=0=;copy_num_ID=gene-KL911_000931_0"=;coverage=1.0;sequence_ID=1.0;extra_copy_number=0;copy_num_ID=gene_924_0
OhagChromosome2	Liftoff	gene	571286	571970	.	-	.	ID=gene_925;"ID=gene-KL911_000932=;Dbxref=GeneID:66119575=;Name=KL911_000932=;end_range=608405,.=;gbkey=Gene=;gene_biotype=protein_coding=;locus_tag=KL911_000932=;partial=true=;start_range=.,607721=;coverage=1.0=;sequence_ID=1.0=;valid_ORFs=1=;extra_copy_number=0=;copy_num_ID=gene-KL911_000932_0"=;coverage=1.0;sequence_ID=1.0;extra_copy_number=0;copy_num_ID=gene_925_0
OhagChromosome2	Liftoff	gene	572076	573965	.	+	.	ID=gene_926;"ID=gene-KL911_000933=;Dbxref=GeneID:66119576=;Name=KL911_000933=;end_range=610400,.=;gbkey=Gene=;gene_biotype=protein_coding=;locus_tag=KL911_000933=;partial=true=;start_range=.,608511=;coverage=1.0=;sequence_ID=1.0=;valid_ORFs=1=;extra_copy_number=0=;copy_num_ID=gene-KL911_000933_0"=;coverage=1.0;sequence_ID=1.0;extra_copy_number=0;copy_num_ID=gene_926_0
OhagChromosome2	Liftoff	gene	574078	575392	.	-	.	ID=gene_927;"ID=gene-KL911_000934=;Dbxref=GeneID:66119577=;Name=KL911_000934=;end_range=611827,.=;gbkey=Gene=;gene_biotype=protein_coding=;locus_tag=KL911_000934=;partial=true=;start_range=.,610513=;coverage=1.0=;sequence_ID=1.0=;valid_ORFs=1=;extra_copy_number=0=;copy_num_ID=gene-KL911_000934_0"=;coverage=1.0;sequence_ID=1.0;extra_copy_number=0;copy_num_ID=gene_927_0
OhagChromosome2	Liftoff	gene	575429	576469	.	+	.	ID=gene_928;"ID=gene-KL911_000935=;Dbxref=GeneID:66119578=;Name=KL911_000935=;end_range=612904,.=;gbkey=Gene=;gene_biotype=protein_coding=;locus_tag=KL911_000935=;partial=true=;start_range=.,611864=;coverage=1.0=;sequence_ID=1.0=;valid_ORFs=1=;extra_copy_number=0=;copy_num_ID=gene-KL911_000935_0"=;coverage=1.0;sequence_ID=1.0;extra_copy_number=0;copy_num_ID=gene_928_0
OhagChromosome2	Liftoff	gene	576504	578864	.	-	.	ID=gene_929;"ID=gene-KL911_000936=;Dbxref=GeneID:66119579=;Name=KL911_000936=;end_range=615299,.=;gbkey=Gene=;gene_biotype=protein_coding=;locus_tag=KL911_000936=;partial=true=;start_range=.,612939=;coverage=1.0=;sequence_ID=1.0=;valid_ORFs=1=;extra_copy_number=0=;copy_num_ID=gene-KL911_000936_0"=;coverage=1.0;sequence_ID=1.0;extra_copy_number=0;copy_num_ID=gene_929_0
OhagChromosome2	Liftoff	gene	579239	581527	.	+	.	ID=gene_930;"ID=gene-KL911_000937=;Dbxref=GeneID:66119580=;Name=KL911_000937=;end_range=617962,.=;gbkey=Gene=;gene_biotype=protein_coding=;locus_tag=KL911_000937=;partial=true=;start_range=.,615674=;coverage=1.0=;sequence_ID=1.0=;valid_ORFs=1=;extra_copy_number=0=;copy_num_ID=gene-KL911_000937_0"=;coverage=1.0;sequence_ID=1.0;extra_copy_number=0;copy_num_ID=gene_930_0
OhagChromosome2	Liftoff	gene	581581	583056	.	-	.	ID=gene_931;"ID=gene-KL911_000938=;Dbxref=GeneID:66119581=;Name=KL911_000938=;end_range=619491,.=;gbkey=Gene=;gene_biotype=protein_coding=;locus_tag=KL911_000938=;partial=true=;start_range=.,618016=;coverage=1.0=;sequence_ID=1.0=;valid_ORFs=1=;extra_copy_number=0=;copy_num_ID=gene-KL911_000938_0"=;coverage=1.0;sequence_ID=1.0;extra_copy_number=0;copy_num_ID=gene_931_0
OhagChromosome2	Liftoff	gene	583427	584497	.	-	.	ID=gene_932;"ID=gene-KL911_000939=;Dbxref=GeneID:66119582=;Name=KL911_000939=;end_range=620931,.=;gbkey=Gene=;gene_biotype=protein_coding=;locus_tag=KL911_000939=;partial=true=;start_range=.,619861=;coverage=1.0=;sequence_ID=1.0=;valid_ORFs=1=;extra_copy_number=0=;copy_num_ID=gene-KL911_000939_0"=;coverage=1.0;sequence_ID=1.0;extra_copy_number=0;copy_num_ID=gene_932_0
OhagChromosome2	Liftoff	gene	584589	586331	.	+	.	ID=gene_933;"ID=gene-KL911_000940=;Dbxref=GeneID:66119583=;Name=KL911_000940=;end_range=622765,.=;gbkey=Gene=;gene_biotype=protein_coding=;locus_tag=KL911_000940=;partial=true=;start_range=.,621023=;coverage=1.0=;sequence_ID=1.0=;valid_ORFs=1=;extra_copy_number=0=;copy_num_ID=gene-KL911_000940_0"=;coverage=1.0;sequence_ID=1.0;extra_copy_number=0;copy_num_ID=gene_933_0
OhagChromosome2	Liftoff	gene	586375	587214	.	-	.	ID=gene_934;"ID=gene-KL911_000941=;Dbxref=GeneID:66119584=;Name=KL911_000941=;end_range=623648,.=;gbkey=Gene=;gene_biotype=protein_coding=;locus_tag=KL911_000941=;partial=true=;start_range=.,622809=;coverage=1.0=;sequence_ID=1.0=;valid_ORFs=1=;extra_copy_number=0=;copy_num_ID=gene-KL911_000941_0"=;coverage=1.0;sequence_ID=1.0;extra_copy_number=0;copy_num_ID=gene_934_0
OhagChromosome2	Liftoff	gene	587576	588385	.	+	.	ID=gene_935;"ID=gene-KL911_000942=;Dbxref=GeneID:66119585=;Name=KL911_000942=;end_range=624819,.=;gbkey=Gene=;gene_biotype=protein_coding=;locus_tag=KL911_000942=;partial=true=;start_range=.,624010=;coverage=1.0=;sequence_ID=1.0=;valid_ORFs=1=;extra_copy_number=0=;copy_num_ID=gene-KL911_000942_0"=;coverage=1.0;sequence_ID=1.0;extra_copy_number=0;copy_num_ID=gene_935_0
OhagChromosome2	Liftoff	gene	588611	590071	.	+	.	ID=gene_936;"ID=gene-KL911_000943=;Dbxref=GeneID:66119586=;Name=KL911_000943=;end_range=626505,.=;gbkey=Gene=;gene_biotype=protein_coding=;locus_tag=KL911_000943=;partial=true=;start_range=.,625045=;coverage=1.0=;sequence_ID=1.0=;valid_ORFs=1=;extra_copy_number=0=;copy_num_ID=gene-KL911_000943_0"=;coverage=1.0;sequence_ID=1.0;extra_copy_number=0;copy_num_ID=gene_936_0
OhagChromosome2	Liftoff	gene	590246	591901	.	+	.	ID=gene_937;"ID=gene-KL911_000944=;Dbxref=GeneID:66119587=;Name=KL911_000944=;end_range=628335,.=;gbkey=Gene=;gene_biotype=protein_coding=;locus_tag=KL911_000944=;partial=true=;start_range=.,626680=;coverage=1.0=;sequence_ID=1.0=;valid_ORFs=1=;extra_copy_number=0=;copy_num_ID=gene-KL911_000944_0"=;coverage=1.0;sequence_ID=1.0;extra_copy_number=0;copy_num_ID=gene_937_0
OhagChromosome2	Liftoff	gene	591926	592933	.	-	.	ID=gene_938;"ID=gene-KL911_000945=;Dbxref=GeneID:66119588=;Name=KL911_000945=;end_range=629367,.=;gbkey=Gene=;gene_biotype=protein_coding=;locus_tag=KL911_000945=;partial=true=;start_range=.,628360=;coverage=1.0=;sequence_ID=1.0=;valid_ORFs=1=;extra_copy_number=0=;copy_num_ID=gene-KL911_000945_0"=;coverage=1.0;sequence_ID=1.0;extra_copy_number=0;copy_num_ID=gene_938_0
OhagChromosome2	Liftoff	gene	593075	595213	.	+	.	ID=gene_939;"ID=gene-KL911_000946=;Dbxref=GeneID:66119589=;Name=KL911_000946=;end_range=631647,.=;gbkey=Gene=;gene_biotype=protein_coding=;locus_tag=KL911_000946=;partial=true=;start_range=.,629509=;coverage=1.0=;sequence_ID=1.0=;valid_ORFs=1=;extra_copy_number=0=;copy_num_ID=gene-KL911_000946_0"=;coverage=1.0;sequence_ID=1.0;extra_copy_number=0;copy_num_ID=gene_939_0
OhagChromosome2	Liftoff	gene	595294	596790	.	+	.	ID=gene_940;"ID=gene-KL911_000947=;Dbxref=GeneID:66119590=;Name=KL911_000947=;end_range=633224,.=;gbkey=Gene=;gene_biotype=protein_coding=;locus_tag=KL911_000947=;partial=true=;start_range=.,631728=;coverage=1.0=;sequence_ID=1.0=;valid_ORFs=1=;extra_copy_number=0=;copy_num_ID=gene-KL911_000947_0"=;coverage=1.0;sequence_ID=1.0;extra_copy_number=0;copy_num_ID=gene_940_0
OhagChromosome2	Liftoff	gene	596881	597347	.	+	.	ID=gene_941;"ID=gene-KL911_000948=;Dbxref=GeneID:66119591=;Name=KL911_000948=;end_range=633781,.=;gbkey=Gene=;gene_biotype=protein_coding=;locus_tag=KL911_000948=;partial=true=;start_range=.,633315=;coverage=1.0=;sequence_ID=1.0=;valid_ORFs=1=;extra_copy_number=0=;copy_num_ID=gene-KL911_000948_0"=;coverage=1.0;sequence_ID=1.0;extra_copy_number=0;copy_num_ID=gene_941_0
OhagChromosome2	Liftoff	gene	597394	599889	.	-	.	ID=gene_942;"ID=gene-KL911_000949=;Dbxref=GeneID:66119592=;Name=KL911_000949=;end_range=636323,.=;gbkey=Gene=;gene_biotype=protein_coding=;locus_tag=KL911_000949=;partial=true=;start_range=.,633828=;coverage=1.0=;sequence_ID=1.0=;valid_ORFs=1=;extra_copy_number=0=;copy_num_ID=gene-KL911_000949_0"=;coverage=1.0;sequence_ID=1.0;extra_copy_number=0;copy_num_ID=gene_942_0
OhagChromosome2	Liftoff	gene	599933	602539	.	+	.	ID=gene_943;"ID=gene-KL911_000950=;Dbxref=GeneID:66119593=;Name=KL911_000950=;end_range=638973,.=;gbkey=Gene=;gene_biotype=protein_coding=;locus_tag=KL911_000950=;partial=true=;start_range=.,636367=;coverage=1.0=;sequence_ID=1.0=;valid_ORFs=1=;extra_copy_number=0=;copy_num_ID=gene-KL911_000950_0"=;coverage=1.0;sequence_ID=1.0;extra_copy_number=0;copy_num_ID=gene_943_0
OhagChromosome2	Liftoff	gene	602610	603490	.	+	.	ID=gene_944;"ID=gene-KL911_000951=;Dbxref=GeneID:66119594=;Name=KL911_000951=;end_range=639924,.=;gbkey=Gene=;gene_biotype=protein_coding=;locus_tag=KL911_000951=;partial=true=;start_range=.,639044=;coverage=1.0=;sequence_ID=1.0=;valid_ORFs=1=;extra_copy_number=0=;copy_num_ID=gene-KL911_000951_0"=;coverage=1.0;sequence_ID=1.0;extra_copy_number=0;copy_num_ID=gene_944_0
OhagChromosome2	Liftoff	gene	603551	604951	.	-	.	ID=gene_945;"ID=gene-KL911_000952=;Dbxref=GeneID:66119595=;Name=KL911_000952=;end_range=641385,.=;gbkey=Gene=;gene_biotype=protein_coding=;locus_tag=KL911_000952=;partial=true=;start_range=.,639985=;coverage=1.0=;sequence_ID=1.0=;valid_ORFs=1=;extra_copy_number=0=;copy_num_ID=gene-KL911_000952_0"=;coverage=1.0;sequence_ID=1.0;extra_copy_number=0;copy_num_ID=gene_945_0
OhagChromosome2	Liftoff	gene	605007	607427	.	+	.	ID=gene_946;"ID=gene-KL911_000953=;Dbxref=GeneID:66119596=;Name=KL911_000953=;end_range=643861,.=;gbkey=Gene=;gene_biotype=protein_coding=;locus_tag=KL911_000953=;partial=true=;start_range=.,641441=;coverage=1.0=;sequence_ID=1.0=;valid_ORFs=1=;extra_copy_number=0=;copy_num_ID=gene-KL911_000953_0"=;coverage=1.0;sequence_ID=1.0;extra_copy_number=0;copy_num_ID=gene_946_0
OhagChromosome2	Liftoff	gene	607481	608923	.	+	.	ID=gene_947;"ID=gene-KL911_000954=;Dbxref=GeneID:66119597=;Name=KL911_000954=;end_range=645357,.=;gbkey=Gene=;gene_biotype=protein_coding=;locus_tag=KL911_000954=;partial=true=;start_range=.,643915=;coverage=1.0=;sequence_ID=1.0=;valid_ORFs=1=;extra_copy_number=0=;copy_num_ID=gene-KL911_000954_0"=;coverage=1.0;sequence_ID=1.0;extra_copy_number=0;copy_num_ID=gene_947_0
OhagChromosome2	Liftoff	gene	609380	610232	.	+	.	ID=gene_948;"ID=gene-KL911_000955=;Dbxref=GeneID:66119598=;Name=KL911_000955=;end_range=646666,.=;gbkey=Gene=;gene_biotype=protein_coding=;locus_tag=KL911_000955=;partial=true=;start_range=.,645814=;coverage=1.0=;sequence_ID=1.0=;valid_ORFs=1=;extra_copy_number=0=;copy_num_ID=gene-KL911_000955_0"=;coverage=1.0;sequence_ID=1.0;extra_copy_number=0;copy_num_ID=gene_948_0
OhagChromosome2	Liftoff	gene	611250	612416	.	-	.	ID=gene_949;"ID=gene-KL911_000956=;Dbxref=GeneID:66119599=;Name=KL911_000956=;end_range=648850,.=;gbkey=Gene=;gene_biotype=protein_coding=;locus_tag=KL911_000956=;partial=true=;start_range=.,647684=;coverage=1.0=;sequence_ID=1.0=;valid_ORFs=1=;extra_copy_number=0=;copy_num_ID=gene-KL911_000956_0"=;coverage=1.0;sequence_ID=1.0;extra_copy_number=0;copy_num_ID=gene_949_0
OhagChromosome2	Liftoff	gene	612635	614143	.	+	.	ID=gene_950;"ID=gene-KL911_000957=;Dbxref=GeneID:66119600=;Name=KL911_000957=;end_range=650577,.=;gbkey=Gene=;gene_biotype=protein_coding=;locus_tag=KL911_000957=;partial=true=;start_range=.,649069=;coverage=1.0=;sequence_ID=1.0=;valid_ORFs=1=;extra_copy_number=0=;copy_num_ID=gene-KL911_000957_0"=;coverage=1.0;sequence_ID=1.0;extra_copy_number=0;copy_num_ID=gene_950_0
OhagChromosome2	Liftoff	gene	614158	614415	.	-	.	ID=gene_951;"ID=gene-KL911_000958=;Dbxref=GeneID:66119601=;Name=KL911_000958=;end_range=650849,.=;gbkey=Gene=;gene_biotype=protein_coding=;locus_tag=KL911_000958=;partial=true=;start_range=.,650592=;coverage=1.0=;sequence_ID=1.0=;valid_ORFs=1=;extra_copy_number=0=;copy_num_ID=gene-KL911_000958_0"=;coverage=1.0;sequence_ID=1.0;extra_copy_number=0;copy_num_ID=gene_951_0
OhagChromosome2	Liftoff	gene	614512	617388	.	+	.	ID=gene_952;"ID=gene-KL911_000959=;Dbxref=GeneID:66119602=;Name=KL911_000959=;end_range=653822,.=;gbkey=Gene=;gene_biotype=protein_coding=;locus_tag=KL911_000959=;partial=true=;start_range=.,650946=;coverage=1.0=;sequence_ID=1.0=;valid_ORFs=1=;extra_copy_number=0=;copy_num_ID=gene-KL911_000959_0"=;coverage=1.0;sequence_ID=1.0;extra_copy_number=0;copy_num_ID=gene_952_0
OhagChromosome2	Liftoff	gene	617711	618451	.	+	.	ID=gene_953;"ID=gene-KL911_000960=;Dbxref=GeneID:66119603=;Name=KL911_000960=;end_range=654885,.=;gbkey=Gene=;gene_biotype=protein_coding=;locus_tag=KL911_000960=;partial=true=;start_range=.,654145=;coverage=1.0=;sequence_ID=1.0=;valid_ORFs=1=;extra_copy_number=0=;copy_num_ID=gene-KL911_000960_0"=;coverage=1.0;sequence_ID=1.0;extra_copy_number=0;copy_num_ID=gene_953_0
OhagChromosome2	Liftoff	gene	618645	620825	.	+	.	ID=gene_954;"ID=gene-KL911_000961=;Dbxref=GeneID:66119604=;Name=KL911_000961=;end_range=657259,.=;gbkey=Gene=;gene_biotype=protein_coding=;locus_tag=KL911_000961=;partial=true=;start_range=.,655079=;coverage=1.0=;sequence_ID=1.0=;valid_ORFs=1=;extra_copy_number=0=;copy_num_ID=gene-KL911_000961_0"=;coverage=1.0;sequence_ID=1.0;extra_copy_number=0;copy_num_ID=gene_954_0
OhagChromosome2	Liftoff	gene	620898	621218	.	+	.	ID=gene_955;"ID=gene-KL911_000962=;Dbxref=GeneID:66119605=;Name=KL911_000962=;end_range=657652,.=;gbkey=Gene=;gene_biotype=protein_coding=;locus_tag=KL911_000962=;partial=true=;start_range=.,657332=;coverage=1.0=;sequence_ID=1.0=;valid_ORFs=1=;extra_copy_number=0=;copy_num_ID=gene-KL911_000962_0"=;coverage=1.0;sequence_ID=1.0;extra_copy_number=0;copy_num_ID=gene_955_0
OhagChromosome2	Liftoff	gene	621292	623388	.	+	.	ID=gene_956;"ID=gene-KL911_000963=;Dbxref=GeneID:66119606=;Name=KL911_000963=;end_range=659822,.=;gbkey=Gene=;gene_biotype=protein_coding=;locus_tag=KL911_000963=;partial=true=;start_range=.,657726=;coverage=1.0=;sequence_ID=1.0=;valid_ORFs=1=;extra_copy_number=0=;copy_num_ID=gene-KL911_000963_0"=;coverage=1.0;sequence_ID=1.0;extra_copy_number=0;copy_num_ID=gene_956_0
OhagChromosome2	Liftoff	gene	623533	624091	.	-	.	ID=gene_957;"ID=gene-KL911_000964=;Dbxref=GeneID:66119607=;Name=KL911_000964=;end_range=660525,.=;gbkey=Gene=;gene_biotype=protein_coding=;locus_tag=KL911_000964=;partial=true=;start_range=.,659967=;coverage=1.0=;sequence_ID=1.0=;valid_ORFs=1=;extra_copy_number=0=;copy_num_ID=gene-KL911_000964_0"=;coverage=1.0;sequence_ID=1.0;extra_copy_number=0;copy_num_ID=gene_957_0
OhagChromosome2	Liftoff	gene	624371	625471	.	-	.	ID=gene_958;"ID=gene-KL911_000965=;Dbxref=GeneID:66119608=;Name=KL911_000965=;end_range=661905,.=;gbkey=Gene=;gene_biotype=protein_coding=;locus_tag=KL911_000965=;partial=true=;start_range=.,660805=;coverage=1.0=;sequence_ID=1.0=;valid_ORFs=1=;extra_copy_number=0=;copy_num_ID=gene-KL911_000965_0"=;coverage=1.0;sequence_ID=1.0;extra_copy_number=0;copy_num_ID=gene_958_0
OhagChromosome2	Liftoff	gene	626176	626583	.	+	.	ID=gene_959;"ID=gene-KL911_000966=;Dbxref=GeneID:66119609=;Name=KL911_000966=;end_range=663017,.=;gbkey=Gene=;gene_biotype=protein_coding=;locus_tag=KL911_000966=;partial=true=;start_range=.,662610=;coverage=1.0=;sequence_ID=1.0=;valid_ORFs=1=;extra_copy_number=0=;copy_num_ID=gene-KL911_000966_0"=;coverage=1.0;sequence_ID=1.0;extra_copy_number=0;copy_num_ID=gene_959_0
OhagChromosome2	Liftoff	gene	626631	628076	.	-	.	ID=gene_960;"ID=gene-KL911_000967=;Dbxref=GeneID:66119610=;Name=KL911_000967=;end_range=664510,.=;gbkey=Gene=;gene_biotype=protein_coding=;locus_tag=KL911_000967=;partial=true=;start_range=.,663065=;coverage=1.0=;sequence_ID=1.0=;valid_ORFs=1=;extra_copy_number=0=;copy_num_ID=gene-KL911_000967_0"=;coverage=1.0;sequence_ID=1.0;extra_copy_number=0;copy_num_ID=gene_960_0
OhagChromosome2	Liftoff	gene	628216	630291	.	-	.	ID=gene_961;"ID=gene-KL911_000968=;Dbxref=GeneID:66119611=;Name=KL911_000968=;end_range=666725,.=;gbkey=Gene=;gene_biotype=protein_coding=;locus_tag=KL911_000968=;partial=true=;start_range=.,664650=;coverage=1.0=;sequence_ID=1.0=;valid_ORFs=1=;extra_copy_number=0=;copy_num_ID=gene-KL911_000968_0"=;coverage=1.0;sequence_ID=1.0;extra_copy_number=0;copy_num_ID=gene_961_0
OhagChromosome2	Liftoff	gene	630389	630928	.	-	.	ID=gene_962;"ID=gene-KL911_000969=;Dbxref=GeneID:66119612=;Name=KL911_000969=;end_range=667362,.=;gbkey=Gene=;gene_biotype=protein_coding=;locus_tag=KL911_000969=;partial=true=;start_range=.,666823=;coverage=1.0=;sequence_ID=1.0=;valid_ORFs=1=;extra_copy_number=0=;copy_num_ID=gene-KL911_000969_0"=;coverage=1.0;sequence_ID=1.0;extra_copy_number=0;copy_num_ID=gene_962_0
OhagChromosome2	Liftoff	gene	631395	632702	.	+	.	ID=gene_963;"ID=gene-KL911_000970=;Dbxref=GeneID:66119613=;Name=KL911_000970=;end_range=669136,.=;gbkey=Gene=;gene_biotype=protein_coding=;locus_tag=KL911_000970=;partial=true=;start_range=.,667829=;coverage=1.0=;sequence_ID=1.0=;valid_ORFs=1=;extra_copy_number=0=;copy_num_ID=gene-KL911_000970_0"=;coverage=1.0;sequence_ID=1.0;extra_copy_number=0;copy_num_ID=gene_963_0
OhagChromosome2	Liftoff	gene	632800	633618	.	+	.	ID=gene_964;"ID=gene-KL911_000971=;Dbxref=GeneID:66119614=;Name=KL911_000971=;end_range=670052,.=;gbkey=Gene=;gene_biotype=protein_coding=;locus_tag=KL911_000971=;partial=true=;start_range=.,669234=;coverage=1.0=;sequence_ID=1.0=;valid_ORFs=1=;extra_copy_number=0=;copy_num_ID=gene-KL911_000971_0"=;coverage=1.0;sequence_ID=1.0;extra_copy_number=0;copy_num_ID=gene_964_0
OhagChromosome2	Liftoff	gene	633643	634611	.	-	.	ID=gene_965;"ID=gene-KL911_000972=;Dbxref=GeneID:66119615=;Name=KL911_000972=;end_range=671045,.=;gbkey=Gene=;gene_biotype=protein_coding=;locus_tag=KL911_000972=;partial=true=;start_range=.,670077=;coverage=1.0=;sequence_ID=1.0=;valid_ORFs=1=;extra_copy_number=0=;copy_num_ID=gene-KL911_000972_0"=;coverage=1.0;sequence_ID=1.0;extra_copy_number=0;copy_num_ID=gene_965_0
OhagChromosome2	Liftoff	gene	634742	635380	.	-	.	ID=gene_966;"ID=gene-KL911_000973=;Dbxref=GeneID:66119616=;Name=KL911_000973=;end_range=671814,.=;gbkey=Gene=;gene_biotype=protein_coding=;locus_tag=KL911_000973=;partial=true=;start_range=.,671176=;coverage=1.0=;sequence_ID=1.0=;valid_ORFs=1=;extra_copy_number=0=;copy_num_ID=gene-KL911_000973_0"=;coverage=1.0;sequence_ID=1.0;extra_copy_number=0;copy_num_ID=gene_966_0
OhagChromosome2	Liftoff	gene	635516	635992	.	+	.	ID=gene_967;"ID=gene-KL911_000974=;Dbxref=GeneID:66119617=;Name=KL911_000974=;end_range=672426,.=;gbkey=Gene=;gene_biotype=protein_coding=;locus_tag=KL911_000974=;partial=true=;start_range=.,671950=;coverage=1.0=;sequence_ID=1.0=;valid_ORFs=1=;extra_copy_number=0=;copy_num_ID=gene-KL911_000974_0"=;coverage=1.0;sequence_ID=1.0;extra_copy_number=0;copy_num_ID=gene_967_0
OhagChromosome2	Liftoff	gene	636221	636985	.	+	.	ID=gene_968;"ID=gene-KL911_000975=;Dbxref=GeneID:66119618=;Name=KL911_000975=;end_range=673419,.=;gbkey=Gene=;gene_biotype=protein_coding=;locus_tag=KL911_000975=;partial=true=;start_range=.,672655=;coverage=1.0=;sequence_ID=1.0=;valid_ORFs=1=;extra_copy_number=0=;copy_num_ID=gene-KL911_000975_0"=;coverage=1.0;sequence_ID=1.0;extra_copy_number=0;copy_num_ID=gene_968_0
OhagChromosome2	Liftoff	gene	637053	638549	.	+	.	ID=gene_969;"ID=gene-KL911_000976=;Dbxref=GeneID:66119619=;Name=KL911_000976=;end_range=674983,.=;gbkey=Gene=;gene_biotype=protein_coding=;locus_tag=KL911_000976=;partial=true=;start_range=.,673487=;coverage=1.0=;sequence_ID=1.0=;valid_ORFs=1=;extra_copy_number=0=;copy_num_ID=gene-KL911_000976_0"=;coverage=1.0;sequence_ID=1.0;extra_copy_number=0;copy_num_ID=gene_969_0
OhagChromosome2	Liftoff	gene	638552	639028	.	-	.	ID=gene_970;"ID=gene-KL911_000977=;Dbxref=GeneID:66119620=;Name=KL911_000977=;end_range=675462,.=;gbkey=Gene=;gene_biotype=protein_coding=;locus_tag=KL911_000977=;partial=true=;start_range=.,674986=;coverage=1.0=;sequence_ID=1.0=;valid_ORFs=1=;extra_copy_number=0=;copy_num_ID=gene-KL911_000977_0"=;coverage=1.0;sequence_ID=1.0;extra_copy_number=0;copy_num_ID=gene_970_0
OhagChromosome2	Liftoff	gene	639189	640284	.	+	.	ID=gene_971;"ID=gene-KL911_000978=;Dbxref=GeneID:66119621=;Name=KL911_000978=;end_range=676718,.=;gbkey=Gene=;gene_biotype=protein_coding=;locus_tag=KL911_000978=;partial=true=;start_range=.,675623=;coverage=1.0=;sequence_ID=1.0=;valid_ORFs=1=;extra_copy_number=0=;copy_num_ID=gene-KL911_000978_0"=;coverage=1.0;sequence_ID=1.0;extra_copy_number=0;copy_num_ID=gene_971_0
OhagChromosome2	Liftoff	gene	640307	641533	.	-	.	ID=gene_972;"ID=gene-KL911_000979=;Dbxref=GeneID:66119622=;Name=KL911_000979=;end_range=677967,.=;gbkey=Gene=;gene_biotype=protein_coding=;locus_tag=KL911_000979=;partial=true=;start_range=.,676741=;coverage=1.0=;sequence_ID=1.0=;valid_ORFs=1=;extra_copy_number=0=;copy_num_ID=gene-KL911_000979_0"=;coverage=1.0;sequence_ID=1.0;extra_copy_number=0;copy_num_ID=gene_972_0
OhagChromosome2	Liftoff	gene	641723	643753	.	+	.	ID=gene_973;"ID=gene-KL911_000980=;Dbxref=GeneID:66119623=;Name=KL911_000980=;end_range=680187,.=;gbkey=Gene=;gene_biotype=protein_coding=;locus_tag=KL911_000980=;partial=true=;start_range=.,678157=;coverage=1.0=;sequence_ID=1.0=;valid_ORFs=1=;extra_copy_number=0=;copy_num_ID=gene-KL911_000980_0"=;coverage=1.0;sequence_ID=1.0;extra_copy_number=0;copy_num_ID=gene_973_0
OhagChromosome2	Liftoff	gene	643819	645588	.	+	.	ID=gene_974;"ID=gene-KL911_000981=;Dbxref=GeneID:66119624=;Name=KL911_000981=;end_range=682022,.=;gbkey=Gene=;gene_biotype=protein_coding=;locus_tag=KL911_000981=;partial=true=;start_range=.,680253=;coverage=1.0=;sequence_ID=1.0=;valid_ORFs=1=;extra_copy_number=0=;copy_num_ID=gene-KL911_000981_0"=;coverage=1.0;sequence_ID=1.0;extra_copy_number=0;copy_num_ID=gene_974_0
OhagChromosome2	Liftoff	gene	645619	646448	.	-	.	ID=gene_975;"ID=gene-KL911_000982=;Dbxref=GeneID:66119625=;Name=KL911_000982=;end_range=682882,.=;gbkey=Gene=;gene_biotype=protein_coding=;locus_tag=KL911_000982=;partial=true=;start_range=.,682053=;coverage=1.0=;sequence_ID=1.0=;valid_ORFs=1=;extra_copy_number=0=;copy_num_ID=gene-KL911_000982_0"=;coverage=1.0;sequence_ID=1.0;extra_copy_number=0;copy_num_ID=gene_975_0
OhagChromosome2	Liftoff	gene	646685	647449	.	+	.	ID=gene_976;"ID=gene-KL911_000983=;Dbxref=GeneID:66119626=;Name=KL911_000983=;end_range=683883,.=;gbkey=Gene=;gene_biotype=protein_coding=;locus_tag=KL911_000983=;partial=true=;start_range=.,683119=;coverage=1.0=;sequence_ID=1.0=;valid_ORFs=1=;extra_copy_number=0=;copy_num_ID=gene-KL911_000983_0"=;coverage=1.0;sequence_ID=1.0;extra_copy_number=0;copy_num_ID=gene_976_0
OhagChromosome2	Liftoff	gene	647535	648527	.	+	.	ID=gene_977;"ID=gene-KL911_000984=;Dbxref=GeneID:66119627=;Name=KL911_000984=;end_range=684961,.=;gbkey=Gene=;gene_biotype=protein_coding=;locus_tag=KL911_000984=;partial=true=;start_range=.,683969=;coverage=1.0=;sequence_ID=1.0=;valid_ORFs=1=;extra_copy_number=0=;copy_num_ID=gene-KL911_000984_0"=;coverage=1.0;sequence_ID=1.0;extra_copy_number=0;copy_num_ID=gene_977_0
OhagChromosome2	Liftoff	gene	649077	650681	.	+	.	ID=gene_978;"ID=gene-KL911_000985=;Dbxref=GeneID:66119628=;Name=KL911_000985=;end_range=687115,.=;gbkey=Gene=;gene_biotype=protein_coding=;locus_tag=KL911_000985=;partial=true=;start_range=.,685511=;coverage=1.0=;sequence_ID=1.0=;valid_ORFs=1=;extra_copy_number=0=;copy_num_ID=gene-KL911_000985_0"=;coverage=1.0;sequence_ID=1.0;extra_copy_number=0;copy_num_ID=gene_978_0
OhagChromosome2	Liftoff	gene	651474	651904	.	+	.	ID=gene_979;"ID=gene-KL911_000986=;Dbxref=GeneID:66119629=;Name=KL911_000986=;end_range=688338,.=;gbkey=Gene=;gene_biotype=protein_coding=;locus_tag=KL911_000986=;partial=true=;start_range=.,687908=;coverage=1.0=;sequence_ID=1.0=;valid_ORFs=1=;extra_copy_number=0=;copy_num_ID=gene-KL911_000986_0"=;coverage=1.0;sequence_ID=1.0;extra_copy_number=0;copy_num_ID=gene_979_0
OhagChromosome2	Liftoff	gene	652194	652847	.	-	.	ID=gene_980;"ID=gene-KL911_000987=;Dbxref=GeneID:66119630=;Name=KL911_000987=;end_range=689281,.=;gbkey=Gene=;gene_biotype=protein_coding=;locus_tag=KL911_000987=;partial=true=;start_range=.,688628=;coverage=1.0=;sequence_ID=1.0=;valid_ORFs=1=;extra_copy_number=0=;copy_num_ID=gene-KL911_000987_0"=;coverage=1.0;sequence_ID=1.0;extra_copy_number=0;copy_num_ID=gene_980_0
OhagChromosome2	Liftoff	gene	652948	653865	.	+	.	ID=gene_981;"ID=gene-KL911_000988=;Dbxref=GeneID:66119631=;Name=KL911_000988=;end_range=690299,.=;gbkey=Gene=;gene_biotype=protein_coding=;locus_tag=KL911_000988=;partial=true=;start_range=.,689382=;coverage=1.0=;sequence_ID=1.0=;valid_ORFs=1=;extra_copy_number=0=;copy_num_ID=gene-KL911_000988_0"=;coverage=1.0;sequence_ID=1.0;extra_copy_number=0;copy_num_ID=gene_981_0
OhagChromosome2	Liftoff	gene	653876	656707	.	-	.	ID=gene_982;"ID=gene-KL911_000989=;Dbxref=GeneID:66119632=;Name=KL911_000989=;end_range=693141,.=;gbkey=Gene=;gene_biotype=protein_coding=;locus_tag=KL911_000989=;partial=true=;start_range=.,690310=;coverage=1.0=;sequence_ID=1.0=;valid_ORFs=1=;extra_copy_number=0=;copy_num_ID=gene-KL911_000989_0"=;coverage=1.0;sequence_ID=1.0;extra_copy_number=0;copy_num_ID=gene_982_0
OhagChromosome2	Liftoff	gene	656811	659420	.	-	.	ID=gene_983;"ID=gene-KL911_000990=;Dbxref=GeneID:66119633=;Name=KL911_000990=;end_range=695854,.=;gbkey=Gene=;gene_biotype=protein_coding=;locus_tag=KL911_000990=;partial=true=;start_range=.,693245=;coverage=1.0=;sequence_ID=1.0=;valid_ORFs=1=;extra_copy_number=0=;copy_num_ID=gene-KL911_000990_0"=;coverage=1.0;sequence_ID=1.0;extra_copy_number=0;copy_num_ID=gene_983_0
OhagChromosome2	Liftoff	gene	659496	660920	.	+	.	ID=gene_984;"ID=gene-KL911_000991=;Dbxref=GeneID:66119634=;Name=KL911_000991=;end_range=697354,.=;gbkey=Gene=;gene_biotype=protein_coding=;locus_tag=KL911_000991=;partial=true=;start_range=.,695930=;coverage=1.0=;sequence_ID=1.0=;valid_ORFs=1=;extra_copy_number=0=;copy_num_ID=gene-KL911_000991_0"=;coverage=1.0;sequence_ID=1.0;extra_copy_number=0;copy_num_ID=gene_984_0
OhagChromosome2	Liftoff	gene	660929	663379	.	-	.	ID=gene_985;"ID=gene-KL911_000992=;Dbxref=GeneID:66119635=;Name=KL911_000992=;end_range=699813,.=;gbkey=Gene=;gene_biotype=protein_coding=;locus_tag=KL911_000992=;partial=true=;start_range=.,697363=;coverage=1.0=;sequence_ID=1.0=;valid_ORFs=1=;extra_copy_number=0=;copy_num_ID=gene-KL911_000992_0"=;coverage=1.0;sequence_ID=1.0;extra_copy_number=0;copy_num_ID=gene_985_0
OhagChromosome2	Liftoff	gene	663889	665049	.	-	.	ID=gene_986;"ID=gene-KL911_000993=;Dbxref=GeneID:66119636=;Name=KL911_000993=;end_range=701483,.=;gbkey=Gene=;gene_biotype=protein_coding=;locus_tag=KL911_000993=;partial=true=;start_range=.,700323=;coverage=1.0=;sequence_ID=1.0=;valid_ORFs=1=;extra_copy_number=0=;copy_num_ID=gene-KL911_000993_0"=;coverage=1.0;sequence_ID=1.0;extra_copy_number=0;copy_num_ID=gene_986_0
OhagChromosome2	Liftoff	gene	665179	665728	.	-	.	ID=gene_987;"ID=gene-KL911_000994=;Dbxref=GeneID:66119637=;Name=KL911_000994=;end_range=702162,.=;gbkey=Gene=;gene_biotype=protein_coding=;locus_tag=KL911_000994=;partial=true=;start_range=.,701613=;coverage=1.0=;sequence_ID=1.0=;valid_ORFs=1=;extra_copy_number=0=;copy_num_ID=gene-KL911_000994_0"=;coverage=1.0;sequence_ID=1.0;extra_copy_number=0;copy_num_ID=gene_987_0
OhagChromosome2	Liftoff	gene	665817	667031	.	-	.	ID=gene_988;"ID=gene-KL911_000995=;Dbxref=GeneID:66119638=;Name=KL911_000995=;end_range=703465,.=;gbkey=Gene=;gene_biotype=protein_coding=;locus_tag=KL911_000995=;partial=true=;start_range=.,702251=;coverage=1.0=;sequence_ID=1.0=;valid_ORFs=1=;extra_copy_number=0=;copy_num_ID=gene-KL911_000995_0"=;coverage=1.0;sequence_ID=1.0;extra_copy_number=0;copy_num_ID=gene_988_0
OhagChromosome2	Liftoff	gene	667316	668839	.	+	.	ID=gene_989;"ID=gene-KL911_000996=;Dbxref=GeneID:66119639=;Name=KL911_000996=;end_range=705273,.=;gbkey=Gene=;gene_biotype=protein_coding=;locus_tag=KL911_000996=;partial=true=;start_range=.,703750=;coverage=1.0=;sequence_ID=1.0=;valid_ORFs=1=;extra_copy_number=0=;copy_num_ID=gene-KL911_000996_0"=;coverage=1.0;sequence_ID=1.0;extra_copy_number=0;copy_num_ID=gene_989_0
OhagChromosome2	Liftoff	gene	668965	671079	.	+	.	ID=gene_990;"ID=gene-KL911_000997=;Dbxref=GeneID:66119640=;Name=KL911_000997=;end_range=707513,.=;gbkey=Gene=;gene_biotype=protein_coding=;locus_tag=KL911_000997=;partial=true=;start_range=.,705399=;coverage=1.0=;sequence_ID=1.0=;valid_ORFs=1=;extra_copy_number=0=;copy_num_ID=gene-KL911_000997_0"=;coverage=1.0;sequence_ID=1.0;extra_copy_number=0;copy_num_ID=gene_990_0
OhagChromosome2	Liftoff	gene	671091	672173	.	-	.	ID=gene_991;"ID=gene-KL911_000998=;Dbxref=GeneID:66119641=;Name=KL911_000998=;end_range=708607,.=;gbkey=Gene=;gene_biotype=protein_coding=;locus_tag=KL911_000998=;partial=true=;start_range=.,707525=;coverage=1.0=;sequence_ID=1.0=;valid_ORFs=1=;extra_copy_number=0=;copy_num_ID=gene-KL911_000998_0"=;coverage=1.0;sequence_ID=1.0;extra_copy_number=0;copy_num_ID=gene_991_0
OhagChromosome2	Liftoff	gene	673090	674511	.	+	.	ID=gene_992;"ID=gene-KL911_000999=;Dbxref=GeneID:66119642=;Name=KL911_000999=;end_range=710945,.=;gbkey=Gene=;gene_biotype=protein_coding=;locus_tag=KL911_000999=;partial=true=;start_range=.,709524=;coverage=1.0=;sequence_ID=1.0=;valid_ORFs=1=;extra_copy_number=0=;copy_num_ID=gene-KL911_000999_0"=;coverage=1.0;sequence_ID=1.0;extra_copy_number=0;copy_num_ID=gene_992_0
OhagChromosome2	Liftoff	gene	674597	677380	.	+	.	ID=gene_993;"ID=gene-KL911_001000=;Dbxref=GeneID:66119643=;Name=KL911_001000=;end_range=713814,.=;gbkey=Gene=;gene_biotype=protein_coding=;locus_tag=KL911_001000=;partial=true=;start_range=.,711031=;coverage=1.0=;sequence_ID=1.0=;valid_ORFs=1=;extra_copy_number=0=;copy_num_ID=gene-KL911_001000_0"=;coverage=1.0;sequence_ID=1.0;extra_copy_number=0;copy_num_ID=gene_993_0
OhagChromosome2	Liftoff	gene	677417	677878	.	-	.	ID=gene_994;"ID=gene-KL911_001001=;Dbxref=GeneID:66119644=;Name=KL911_001001=;end_range=714312,.=;gbkey=Gene=;gene_biotype=protein_coding=;locus_tag=KL911_001001=;partial=true=;start_range=.,713851=;coverage=1.0=;sequence_ID=1.0=;valid_ORFs=1=;extra_copy_number=0=;copy_num_ID=gene-KL911_001001_0"=;coverage=1.0;sequence_ID=1.0;extra_copy_number=0;copy_num_ID=gene_994_0
OhagChromosome2	Liftoff	gene	678016	678392	.	+	.	ID=gene_995;"ID=gene-KL911_001002=;Dbxref=GeneID:66119645=;Name=KL911_001002=;end_range=714826,.=;gbkey=Gene=;gene_biotype=protein_coding=;locus_tag=KL911_001002=;partial=true=;start_range=.,714450=;coverage=1.0=;sequence_ID=1.0=;valid_ORFs=1=;extra_copy_number=0=;copy_num_ID=gene-KL911_001002_0"=;coverage=1.0;sequence_ID=1.0;extra_copy_number=0;copy_num_ID=gene_995_0
OhagChromosome2	Liftoff	gene	679025	679957	.	-	.	ID=gene_996;"ID=gene-KL911_001003=;Dbxref=GeneID:66119646=;Name=KL911_001003=;end_range=716391,.=;gbkey=Gene=;gene_biotype=protein_coding=;locus_tag=KL911_001003=;partial=true=;start_range=.,715459=;coverage=1.0=;sequence_ID=1.0=;valid_ORFs=1=;extra_copy_number=0=;copy_num_ID=gene-KL911_001003_0"=;coverage=1.0;sequence_ID=1.0;extra_copy_number=0;copy_num_ID=gene_996_0
OhagChromosome2	Liftoff	gene	680709	681476	.	-	.	ID=gene_997;"ID=gene-KL911_001004=;Dbxref=GeneID:66119647=;Name=KL911_001004=;end_range=717910,.=;gbkey=Gene=;gene_biotype=protein_coding=;locus_tag=KL911_001004=;partial=true=;start_range=.,717143=;coverage=1.0=;sequence_ID=1.0=;valid_ORFs=1=;extra_copy_number=0=;copy_num_ID=gene-KL911_001004_0"=;coverage=1.0;sequence_ID=1.0;extra_copy_number=0;copy_num_ID=gene_997_0
OhagChromosome2	Liftoff	gene	681535	682755	.	+	.	ID=gene_998;"ID=gene-KL911_001005=;Dbxref=GeneID:66119648=;Name=KL911_001005=;end_range=719189,.=;gbkey=Gene=;gene_biotype=protein_coding=;locus_tag=KL911_001005=;partial=true=;start_range=.,717969=;coverage=1.0=;sequence_ID=1.0=;valid_ORFs=1=;extra_copy_number=0=;copy_num_ID=gene-KL911_001005_0"=;coverage=1.0;sequence_ID=1.0;extra_copy_number=0;copy_num_ID=gene_998_0
OhagChromosome2	Liftoff	gene	682935	684500	.	+	.	ID=gene_999;"ID=gene-KL911_001006=;Dbxref=GeneID:66119649=;Name=KL911_001006=;end_range=720934,.=;gbkey=Gene=;gene_biotype=protein_coding=;locus_tag=KL911_001006=;partial=true=;start_range=.,719369=;coverage=1.0=;sequence_ID=1.0=;valid_ORFs=1=;extra_copy_number=0=;copy_num_ID=gene-KL911_001006_0"=;coverage=1.0;sequence_ID=1.0;extra_copy_number=0;copy_num_ID=gene_999_0
OhagChromosome2	Liftoff	gene	684694	685269	.	+	.	ID=gene_1000;"ID=gene-KL911_001007=;Dbxref=GeneID:66119650=;Name=KL911_001007=;end_range=721703,.=;gbkey=Gene=;gene_biotype=protein_coding=;locus_tag=KL911_001007=;partial=true=;start_range=.,721128=;coverage=1.0=;sequence_ID=1.0=;valid_ORFs=1=;extra_copy_number=0=;copy_num_ID=gene-KL911_001007_0"=;coverage=1.0;sequence_ID=1.0;extra_copy_number=0;copy_num_ID=gene_1000_0
OhagChromosome2	Liftoff	gene	685334	686864	.	+	.	ID=gene_1001;"ID=gene-KL911_001008=;Dbxref=GeneID:66119651=;Name=KL911_001008=;end_range=723298,.=;gbkey=Gene=;gene_biotype=protein_coding=;locus_tag=KL911_001008=;partial=true=;start_range=.,721768=;coverage=1.0=;sequence_ID=1.0=;valid_ORFs=1=;extra_copy_number=0=;copy_num_ID=gene-KL911_001008_0"=;coverage=1.0;sequence_ID=1.0;extra_copy_number=0;copy_num_ID=gene_1001_0
OhagChromosome2	Liftoff	gene	686887	687651	.	-	.	ID=gene_1002;"ID=gene-KL911_001009=;Dbxref=GeneID:66119652=;Name=KL911_001009=;end_range=724085,.=;gbkey=Gene=;gene_biotype=protein_coding=;locus_tag=KL911_001009=;partial=true=;start_range=.,723321=;coverage=1.0=;sequence_ID=1.0=;valid_ORFs=1=;extra_copy_number=0=;copy_num_ID=gene-KL911_001009_0"=;coverage=1.0;sequence_ID=1.0;extra_copy_number=0;copy_num_ID=gene_1002_0
OhagChromosome2	Liftoff	gene	687739	688209	.	+	.	ID=gene_1003;"ID=gene-KL911_001010=;Dbxref=GeneID:66119653=;Name=KL911_001010=;end_range=724643,.=;gbkey=Gene=;gene_biotype=protein_coding=;locus_tag=KL911_001010=;partial=true=;start_range=.,724173=;coverage=1.0=;sequence_ID=1.0=;valid_ORFs=1=;extra_copy_number=0=;copy_num_ID=gene-KL911_001010_0"=;coverage=1.0;sequence_ID=1.0;extra_copy_number=0;copy_num_ID=gene_1003_0
OhagChromosome2	Liftoff	gene	688258	688992	.	+	.	ID=gene_1004;"ID=gene-KL911_001011=;Dbxref=GeneID:66119654=;Name=KL911_001011=;end_range=725426,.=;gbkey=Gene=;gene_biotype=protein_coding=;locus_tag=KL911_001011=;partial=true=;start_range=.,724692=;coverage=1.0=;sequence_ID=1.0=;valid_ORFs=1=;extra_copy_number=0=;copy_num_ID=gene-KL911_001011_0"=;coverage=1.0;sequence_ID=1.0;extra_copy_number=0;copy_num_ID=gene_1004_0
OhagChromosome2	Liftoff	gene	689327	690541	.	+	.	ID=gene_1005;"ID=gene-KL911_001012=;Dbxref=GeneID:66119655=;Name=KL911_001012=;end_range=726975,.=;gbkey=Gene=;gene_biotype=protein_coding=;locus_tag=KL911_001012=;partial=true=;start_range=.,725761=;coverage=1.0=;sequence_ID=1.0=;valid_ORFs=1=;extra_copy_number=0=;copy_num_ID=gene-KL911_001012_0"=;coverage=1.0;sequence_ID=1.0;extra_copy_number=0;copy_num_ID=gene_1005_0
OhagChromosome2	Liftoff	gene	690650	691519	.	+	.	ID=gene_1006;"ID=gene-KL911_001013=;Dbxref=GeneID:66119656=;Name=KL911_001013=;end_range=727953,.=;gbkey=Gene=;gene_biotype=protein_coding=;locus_tag=KL911_001013=;partial=true=;start_range=.,727084=;coverage=1.0=;sequence_ID=1.0=;valid_ORFs=1=;extra_copy_number=0=;copy_num_ID=gene-KL911_001013_0"=;coverage=1.0;sequence_ID=1.0;extra_copy_number=0;copy_num_ID=gene_1006_0
OhagChromosome2	Liftoff	gene	691539	693149	.	-	.	ID=gene_1007;"ID=gene-KL911_001014=;Dbxref=GeneID:66119657=;Name=KL911_001014=;end_range=729583,.=;gbkey=Gene=;gene_biotype=protein_coding=;locus_tag=KL911_001014=;partial=true=;start_range=.,727973=;coverage=1.0=;sequence_ID=1.0=;valid_ORFs=1=;extra_copy_number=0=;copy_num_ID=gene-KL911_001014_0"=;coverage=1.0;sequence_ID=1.0;extra_copy_number=0;copy_num_ID=gene_1007_0
OhagChromosome2	Liftoff	gene	693645	695756	.	-	.	ID=gene_1008;"ID=gene-KL911_001015=;Dbxref=GeneID:66119658=;Name=KL911_001015=;end_range=732190,.=;gbkey=Gene=;gene_biotype=protein_coding=;locus_tag=KL911_001015=;partial=true=;start_range=.,730079=;coverage=1.0=;sequence_ID=1.0=;valid_ORFs=1=;extra_copy_number=0=;copy_num_ID=gene-KL911_001015_0"=;coverage=1.0;sequence_ID=1.0;extra_copy_number=0;copy_num_ID=gene_1008_0
OhagChromosome2	Liftoff	gene	695823	696491	.	+	.	ID=gene_1009;"ID=gene-KL911_001016=;Dbxref=GeneID:66119659=;Name=KL911_001016=;end_range=732925,.=;gbkey=Gene=;gene_biotype=protein_coding=;locus_tag=KL911_001016=;partial=true=;start_range=.,732257=;coverage=1.0=;sequence_ID=1.0=;valid_ORFs=1=;extra_copy_number=0=;copy_num_ID=gene-KL911_001016_0"=;coverage=1.0;sequence_ID=1.0;extra_copy_number=0;copy_num_ID=gene_1009_0
OhagChromosome2	Liftoff	gene	696517	699654	.	-	.	ID=gene_1010;"ID=gene-KL911_001017=;Dbxref=GeneID:66119660=;Name=KL911_001017=;end_range=736088,.=;gbkey=Gene=;gene_biotype=protein_coding=;locus_tag=KL911_001017=;partial=true=;start_range=.,732951=;coverage=1.0=;sequence_ID=1.0=;valid_ORFs=1=;extra_copy_number=0=;copy_num_ID=gene-KL911_001017_0"=;coverage=1.0;sequence_ID=1.0;extra_copy_number=0;copy_num_ID=gene_1010_0
OhagChromosome2	Liftoff	gene	699832	701235	.	+	.	ID=gene_1011;"ID=gene-KL911_001018=;Dbxref=GeneID:66119661=;Name=KL911_001018=;end_range=737669,.=;gbkey=Gene=;gene_biotype=protein_coding=;locus_tag=KL911_001018=;partial=true=;start_range=.,736266=;coverage=1.0=;sequence_ID=1.0=;valid_ORFs=1=;extra_copy_number=0=;copy_num_ID=gene-KL911_001018_0"=;coverage=1.0;sequence_ID=1.0;extra_copy_number=0;copy_num_ID=gene_1011_0
OhagChromosome2	Liftoff	gene	701381	703192	.	+	.	ID=gene_1012;"ID=gene-KL911_001019=;Dbxref=GeneID:66119662=;Name=KL911_001019=;end_range=739626,.=;gbkey=Gene=;gene_biotype=protein_coding=;locus_tag=KL911_001019=;partial=true=;start_range=.,737815=;coverage=1.0=;sequence_ID=1.0=;valid_ORFs=1=;extra_copy_number=0=;copy_num_ID=gene-KL911_001019_0"=;coverage=1.0;sequence_ID=1.0;extra_copy_number=0;copy_num_ID=gene_1012_0
OhagChromosome2	Liftoff	gene	703606	704853	.	+	.	ID=gene_1013;"ID=gene-KL911_001020=;Dbxref=GeneID:66119663=;Name=KL911_001020=;end_range=741287,.=;gbkey=Gene=;gene_biotype=protein_coding=;locus_tag=KL911_001020=;partial=true=;start_range=.,740040=;coverage=1.0=;sequence_ID=1.0=;valid_ORFs=1=;extra_copy_number=0=;copy_num_ID=gene-KL911_001020_0"=;coverage=1.0;sequence_ID=1.0;extra_copy_number=0;copy_num_ID=gene_1013_0
OhagChromosome2	Liftoff	gene	704885	708133	.	+	.	ID=gene_1014;"ID=gene-KL911_001021=;Dbxref=GeneID:66119664=;Name=KL911_001021=;end_range=744567,.=;gbkey=Gene=;gene_biotype=protein_coding=;locus_tag=KL911_001021=;partial=true=;start_range=.,741319=;coverage=1.0=;sequence_ID=1.0=;valid_ORFs=1=;extra_copy_number=0=;copy_num_ID=gene-KL911_001021_0"=;coverage=1.0;sequence_ID=1.0;extra_copy_number=0;copy_num_ID=gene_1014_0
OhagChromosome2	Liftoff	gene	708147	709733	.	-	.	ID=gene_1015;"ID=gene-KL911_001022=;Dbxref=GeneID:66119665=;Name=KL911_001022=;end_range=746167,.=;gbkey=Gene=;gene_biotype=protein_coding=;locus_tag=KL911_001022=;partial=true=;start_range=.,744581=;coverage=1.0=;sequence_ID=1.0=;valid_ORFs=1=;extra_copy_number=0=;copy_num_ID=gene-KL911_001022_0"=;coverage=1.0;sequence_ID=1.0;extra_copy_number=0;copy_num_ID=gene_1015_0
OhagChromosome2	Liftoff	gene	709846	710496	.	+	.	ID=gene_1016;"ID=gene-KL911_001023=;Dbxref=GeneID:66119666=;Name=KL911_001023=;end_range=746930,.=;gbkey=Gene=;gene_biotype=protein_coding=;locus_tag=KL911_001023=;partial=true=;start_range=.,746280=;coverage=1.0=;sequence_ID=1.0=;valid_ORFs=1=;extra_copy_number=0=;copy_num_ID=gene-KL911_001023_0"=;coverage=1.0;sequence_ID=1.0;extra_copy_number=0;copy_num_ID=gene_1016_0
OhagChromosome2	Liftoff	gene	710561	711808	.	+	.	ID=gene_1017;"ID=gene-KL911_001024=;Dbxref=GeneID:66119667=;Name=KL911_001024=;end_range=748242,.=;gbkey=Gene=;gene_biotype=protein_coding=;locus_tag=KL911_001024=;partial=true=;start_range=.,746995=;coverage=1.0=;sequence_ID=1.0=;valid_ORFs=1=;extra_copy_number=0=;copy_num_ID=gene-KL911_001024_0"=;coverage=1.0;sequence_ID=1.0;extra_copy_number=0;copy_num_ID=gene_1017_0
OhagChromosome2	Liftoff	gene	712019	714280	.	+	.	ID=gene_1018;"ID=gene-KL911_001025=;Dbxref=GeneID:66119668=;Name=KL911_001025=;end_range=750714,.=;gbkey=Gene=;gene_biotype=protein_coding=;locus_tag=KL911_001025=;partial=true=;start_range=.,748453=;coverage=1.0=;sequence_ID=1.0=;valid_ORFs=1=;extra_copy_number=0=;copy_num_ID=gene-KL911_001025_0"=;coverage=1.0;sequence_ID=1.0;extra_copy_number=0;copy_num_ID=gene_1018_0
OhagChromosome2	Liftoff	gene	714419	716533	.	+	.	ID=gene_1019;"ID=gene-KL911_001026=;Dbxref=GeneID:66119669=;Name=KL911_001026=;end_range=752967,.=;gbkey=Gene=;gene_biotype=protein_coding=;locus_tag=KL911_001026=;partial=true=;start_range=.,750853=;coverage=1.0=;sequence_ID=1.0=;valid_ORFs=1=;extra_copy_number=0=;copy_num_ID=gene-KL911_001026_0"=;coverage=1.0;sequence_ID=1.0;extra_copy_number=0;copy_num_ID=gene_1019_0
OhagChromosome2	Liftoff	gene	716730	718280	.	+	.	ID=gene_1020;"ID=gene-KL911_001027=;Dbxref=GeneID:66119670=;Name=KL911_001027=;end_range=754714,.=;gbkey=Gene=;gene_biotype=protein_coding=;locus_tag=KL911_001027=;partial=true=;start_range=.,753164=;coverage=1.0=;sequence_ID=1.0=;valid_ORFs=1=;extra_copy_number=0=;copy_num_ID=gene-KL911_001027_0"=;coverage=1.0;sequence_ID=1.0;extra_copy_number=0;copy_num_ID=gene_1020_0
OhagChromosome2	Liftoff	gene	718629	720467	.	+	.	ID=gene_1021;"ID=gene-KL911_001028=;Dbxref=GeneID:66119671=;Name=KL911_001028=;end_range=756901,.=;gbkey=Gene=;gene_biotype=protein_coding=;locus_tag=KL911_001028=;partial=true=;start_range=.,755063=;coverage=1.0=;sequence_ID=1.0=;valid_ORFs=1=;extra_copy_number=0=;copy_num_ID=gene-KL911_001028_0"=;coverage=1.0;sequence_ID=1.0;extra_copy_number=0;copy_num_ID=gene_1021_0
OhagChromosome2	Liftoff	gene	721306	721596	.	+	.	ID=gene_1022;"ID=gene-KL911_001029=;Dbxref=GeneID:66119672=;Name=KL911_001029=;end_range=758030,.=;gbkey=Gene=;gene_biotype=protein_coding=;locus_tag=KL911_001029=;partial=true=;start_range=.,757740=;coverage=1.0=;sequence_ID=1.0=;valid_ORFs=1=;extra_copy_number=0=;copy_num_ID=gene-KL911_001029_0"=;coverage=1.0;sequence_ID=1.0;extra_copy_number=0;copy_num_ID=gene_1022_0
OhagChromosome2	Liftoff	gene	722074	723036	.	+	.	ID=gene_1023;"ID=gene-KL911_001030=;Dbxref=GeneID:66119673=;Name=KL911_001030=;end_range=759470,.=;gbkey=Gene=;gene_biotype=protein_coding=;locus_tag=KL911_001030=;partial=true=;start_range=.,758508=;coverage=1.0=;sequence_ID=1.0=;valid_ORFs=1=;extra_copy_number=0=;copy_num_ID=gene-KL911_001030_0"=;coverage=1.0;sequence_ID=1.0;extra_copy_number=0;copy_num_ID=gene_1023_0
OhagChromosome2	Liftoff	gene	723357	725828	.	+	.	ID=gene_1024;"ID=gene-KL911_001031=;Dbxref=GeneID:66119674=;Name=KL911_001031=;end_range=762262,.=;gbkey=Gene=;gene_biotype=protein_coding=;locus_tag=KL911_001031=;partial=true=;start_range=.,759791=;coverage=1.0=;sequence_ID=1.0=;valid_ORFs=1=;extra_copy_number=0=;copy_num_ID=gene-KL911_001031_0"=;coverage=1.0;sequence_ID=1.0;extra_copy_number=0;copy_num_ID=gene_1024_0
OhagChromosome2	Liftoff	gene	725872	726828	.	-	.	ID=gene_1025;"ID=gene-KL911_001032=;Dbxref=GeneID:66119675=;Name=KL911_001032=;end_range=763262,.=;gbkey=Gene=;gene_biotype=protein_coding=;locus_tag=KL911_001032=;partial=true=;start_range=.,762306=;coverage=1.0=;sequence_ID=1.0=;valid_ORFs=1=;extra_copy_number=0=;copy_num_ID=gene-KL911_001032_0"=;coverage=1.0;sequence_ID=1.0;extra_copy_number=0;copy_num_ID=gene_1025_0
OhagChromosome2	Liftoff	gene	726877	727782	.	-	.	ID=gene_1026;"ID=gene-KL911_001033=;Dbxref=GeneID:66119676=;Name=KL911_001033=;end_range=764216,.=;gbkey=Gene=;gene_biotype=protein_coding=;locus_tag=KL911_001033=;partial=true=;start_range=.,763311=;coverage=1.0=;sequence_ID=1.0=;valid_ORFs=1=;extra_copy_number=0=;copy_num_ID=gene-KL911_001033_0"=;coverage=1.0;sequence_ID=1.0;extra_copy_number=0;copy_num_ID=gene_1026_0
OhagChromosome2	Liftoff	gene	727836	729107	.	-	.	ID=gene_1027;"ID=gene-KL911_001034=;Dbxref=GeneID:66119677=;Name=KL911_001034=;end_range=765541,.=;gbkey=Gene=;gene_biotype=protein_coding=;locus_tag=KL911_001034=;partial=true=;start_range=.,764270=;coverage=1.0=;sequence_ID=1.0=;valid_ORFs=1=;extra_copy_number=0=;copy_num_ID=gene-KL911_001034_0"=;coverage=1.0;sequence_ID=1.0;extra_copy_number=0;copy_num_ID=gene_1027_0
OhagChromosome2	Liftoff	gene	729222	729551	.	+	.	ID=gene_1028;"ID=gene-KL911_001035=;Dbxref=GeneID:66119678=;Name=KL911_001035=;end_range=765985,.=;gbkey=Gene=;gene_biotype=protein_coding=;locus_tag=KL911_001035=;partial=true=;start_range=.,765656=;coverage=1.0=;sequence_ID=1.0=;valid_ORFs=1=;extra_copy_number=0=;copy_num_ID=gene-KL911_001035_0"=;coverage=1.0;sequence_ID=1.0;extra_copy_number=0;copy_num_ID=gene_1028_0
OhagChromosome2	Liftoff	gene	729696	731066	.	+	.	ID=gene_1029;"ID=gene-KL911_001036=;Dbxref=GeneID:66119679=;Name=KL911_001036=;end_range=767500,.=;gbkey=Gene=;gene_biotype=protein_coding=;locus_tag=KL911_001036=;partial=true=;start_range=.,766130=;coverage=1.0=;sequence_ID=1.0=;valid_ORFs=1=;extra_copy_number=0=;copy_num_ID=gene-KL911_001036_0"=;coverage=1.0;sequence_ID=1.0;extra_copy_number=0;copy_num_ID=gene_1029_0
OhagChromosome2	Liftoff	gene	731093	731374	.	-	.	ID=gene_1030;"ID=gene-KL911_001037=;Dbxref=GeneID:66119680=;Name=KL911_001037=;end_range=767808,.=;gbkey=Gene=;gene_biotype=protein_coding=;locus_tag=KL911_001037=;partial=true=;start_range=.,767527=;coverage=1.0=;sequence_ID=1.0=;valid_ORFs=1=;extra_copy_number=0=;copy_num_ID=gene-KL911_001037_0"=;coverage=1.0;sequence_ID=1.0;extra_copy_number=0;copy_num_ID=gene_1030_0
OhagChromosome2	Liftoff	gene	731623	732639	.	+	.	ID=gene_1031;"ID=gene-KL911_001038=;Dbxref=GeneID:66119681=;Name=KL911_001038=;end_range=769073,.=;gbkey=Gene=;gene_biotype=protein_coding=;locus_tag=KL911_001038=;partial=true=;start_range=.,768057=;coverage=1.0=;sequence_ID=1.0=;valid_ORFs=1=;extra_copy_number=0=;copy_num_ID=gene-KL911_001038_0"=;coverage=1.0;sequence_ID=1.0;extra_copy_number=0;copy_num_ID=gene_1031_0
OhagChromosome2	Liftoff	gene	732642	733937	.	-	.	ID=gene_1032;"ID=gene-KL911_001039=;Dbxref=GeneID:66119682=;Name=KL911_001039=;end_range=770371,.=;gbkey=Gene=;gene_biotype=protein_coding=;locus_tag=KL911_001039=;partial=true=;start_range=.,769076=;coverage=1.0=;sequence_ID=1.0=;valid_ORFs=1=;extra_copy_number=0=;copy_num_ID=gene-KL911_001039_0"=;coverage=1.0;sequence_ID=1.0;extra_copy_number=0;copy_num_ID=gene_1032_0
OhagChromosome2	Liftoff	gene	734129	734458	.	+	.	ID=gene_1033;"ID=gene-KL911_001040=;Dbxref=GeneID:66119683=;Name=KL911_001040=;end_range=770892,.=;gbkey=Gene=;gene_biotype=protein_coding=;locus_tag=KL911_001040=;partial=true=;start_range=.,770563=;coverage=1.0=;sequence_ID=1.0=;valid_ORFs=1=;extra_copy_number=0=;copy_num_ID=gene-KL911_001040_0"=;coverage=1.0;sequence_ID=1.0;extra_copy_number=0;copy_num_ID=gene_1033_0
OhagChromosome2	Liftoff	gene	734484	735236	.	-	.	ID=gene_1034;"ID=gene-KL911_001041=;Dbxref=GeneID:66119684=;Name=KL911_001041=;end_range=771670,.=;gbkey=Gene=;gene_biotype=protein_coding=;locus_tag=KL911_001041=;partial=true=;start_range=.,770918=;coverage=1.0=;sequence_ID=1.0=;valid_ORFs=1=;extra_copy_number=0=;copy_num_ID=gene-KL911_001041_0"=;coverage=1.0;sequence_ID=1.0;extra_copy_number=0;copy_num_ID=gene_1034_0
OhagChromosome2	Liftoff	gene	735573	736130	.	+	.	ID=gene_1035;"ID=gene-KL911_001042=;Dbxref=GeneID:66119685=;Name=KL911_001042=;end_range=772564,.=;gbkey=Gene=;gene_biotype=protein_coding=;locus_tag=KL911_001042=;partial=true=;start_range=.,772007=;coverage=1.0=;sequence_ID=1.0=;valid_ORFs=1=;extra_copy_number=0=;copy_num_ID=gene-KL911_001042_0"=;coverage=1.0;sequence_ID=1.0;extra_copy_number=0;copy_num_ID=gene_1035_0
OhagChromosome2	Liftoff	gene	736176	737159	.	-	.	ID=gene_1036;"ID=gene-KL911_001043=;Dbxref=GeneID:66119686=;Name=KL911_001043=;end_range=773593,.=;gbkey=Gene=;gene_biotype=protein_coding=;locus_tag=KL911_001043=;partial=true=;start_range=.,772610=;coverage=1.0=;sequence_ID=1.0=;valid_ORFs=1=;extra_copy_number=0=;copy_num_ID=gene-KL911_001043_0"=;coverage=1.0;sequence_ID=1.0;extra_copy_number=0;copy_num_ID=gene_1036_0
OhagChromosome2	Liftoff	gene	737534	740311	.	+	.	ID=gene_1037;"ID=gene-KL911_001044=;Dbxref=GeneID:66119687=;Name=KL911_001044=;end_range=776745,.=;gbkey=Gene=;gene_biotype=protein_coding=;locus_tag=KL911_001044=;partial=true=;start_range=.,773968=;coverage=1.0=;sequence_ID=1.0=;valid_ORFs=1=;extra_copy_number=0=;copy_num_ID=gene-KL911_001044_0"=;coverage=1.0;sequence_ID=1.0;extra_copy_number=0;copy_num_ID=gene_1037_0
OhagChromosome2	Liftoff	gene	740503	741158	.	-	.	ID=gene_1038;"ID=gene-KL911_001045=;Dbxref=GeneID:66119688=;Name=KL911_001045=;end_range=777592,.=;gbkey=Gene=;gene_biotype=protein_coding=;locus_tag=KL911_001045=;partial=true=;start_range=.,776937=;coverage=1.0=;sequence_ID=1.0=;valid_ORFs=1=;extra_copy_number=0=;copy_num_ID=gene-KL911_001045_0"=;coverage=1.0;sequence_ID=1.0;extra_copy_number=0;copy_num_ID=gene_1038_0
OhagChromosome2	Liftoff	gene	741363	742214	.	+	.	ID=gene_1039;"ID=gene-KL911_001046=;Dbxref=GeneID:66119689=;Name=KL911_001046=;end_range=778648,.=;gbkey=Gene=;gene_biotype=protein_coding=;locus_tag=KL911_001046=;partial=true=;start_range=.,777797=;coverage=1.0=;sequence_ID=1.0=;valid_ORFs=1=;extra_copy_number=0=;copy_num_ID=gene-KL911_001046_0"=;coverage=1.0;sequence_ID=1.0;extra_copy_number=0;copy_num_ID=gene_1039_0
OhagChromosome2	Liftoff	gene	742284	743543	.	+	.	ID=gene_1040;"ID=gene-KL911_001047=;Dbxref=GeneID:66119690=;Name=KL911_001047=;end_range=779977,.=;gbkey=Gene=;gene_biotype=protein_coding=;locus_tag=KL911_001047=;partial=true=;start_range=.,778718=;coverage=1.0=;sequence_ID=1.0=;valid_ORFs=1=;extra_copy_number=0=;copy_num_ID=gene-KL911_001047_0"=;coverage=1.0;sequence_ID=1.0;extra_copy_number=0;copy_num_ID=gene_1040_0
OhagChromosome2	Liftoff	gene	743572	744141	.	-	.	ID=gene_1041;"ID=gene-KL911_001048=;Dbxref=GeneID:66119691=;Name=KL911_001048=;end_range=780575,.=;gbkey=Gene=;gene_biotype=protein_coding=;locus_tag=KL911_001048=;partial=true=;start_range=.,780006=;coverage=1.0=;sequence_ID=1.0=;valid_ORFs=1=;extra_copy_number=0=;copy_num_ID=gene-KL911_001048_0"=;coverage=1.0;sequence_ID=1.0;extra_copy_number=0;copy_num_ID=gene_1041_0
OhagChromosome2	Liftoff	gene	744324	744812	.	-	.	ID=gene_1042;"ID=gene-KL911_001049=;Dbxref=GeneID:66119692=;Name=KL911_001049=;end_range=781246,.=;gbkey=Gene=;gene_biotype=protein_coding=;locus_tag=KL911_001049=;partial=true=;start_range=.,780758=;coverage=1.0=;sequence_ID=1.0=;valid_ORFs=1=;extra_copy_number=0=;copy_num_ID=gene-KL911_001049_0"=;coverage=1.0;sequence_ID=1.0;extra_copy_number=0;copy_num_ID=gene_1042_0
OhagChromosome2	Liftoff	gene	744932	747145	.	-	.	ID=gene_1043;"ID=gene-KL911_001050=;Dbxref=GeneID:66119693=;Name=KL911_001050=;end_range=783579,.=;gbkey=Gene=;gene_biotype=protein_coding=;locus_tag=KL911_001050=;partial=true=;start_range=.,781366=;coverage=1.0=;sequence_ID=1.0=;valid_ORFs=1=;extra_copy_number=0=;copy_num_ID=gene-KL911_001050_0"=;coverage=1.0;sequence_ID=1.0;extra_copy_number=0;copy_num_ID=gene_1043_0
OhagChromosome2	Liftoff	gene	747450	749110	.	-	.	ID=gene_1044;"ID=gene-KL911_001051=;Dbxref=GeneID:66119694=;Name=KL911_001051=;end_range=785544,.=;gbkey=Gene=;gene_biotype=protein_coding=;locus_tag=KL911_001051=;partial=true=;start_range=.,783884=;coverage=1.0=;sequence_ID=1.0=;valid_ORFs=1=;extra_copy_number=0=;copy_num_ID=gene-KL911_001051_0"=;coverage=1.0;sequence_ID=1.0;extra_copy_number=0;copy_num_ID=gene_1044_0
OhagChromosome2	Liftoff	gene	749488	750237	.	+	.	ID=gene_1045;"ID=gene-KL911_001052=;Dbxref=GeneID:66119695=;Name=KL911_001052=;end_range=786671,.=;gbkey=Gene=;gene_biotype=protein_coding=;locus_tag=KL911_001052=;partial=true=;start_range=.,785922=;coverage=1.0=;sequence_ID=1.0=;valid_ORFs=1=;extra_copy_number=0=;copy_num_ID=gene-KL911_001052_0"=;coverage=1.0;sequence_ID=1.0;extra_copy_number=0;copy_num_ID=gene_1045_0
OhagChromosome2	Liftoff	gene	750630	751229	.	+	.	ID=gene_1046;"ID=gene-KL911_001053=;Dbxref=GeneID:66119696=;Name=KL911_001053=;end_range=787663,.=;gbkey=Gene=;gene_biotype=protein_coding=;locus_tag=KL911_001053=;partial=true=;start_range=.,787064=;coverage=1.0=;sequence_ID=1.0=;valid_ORFs=1=;extra_copy_number=0=;copy_num_ID=gene-KL911_001053_0"=;coverage=1.0;sequence_ID=1.0;extra_copy_number=0;copy_num_ID=gene_1046_0
OhagChromosome2	Liftoff	gene	751272	752261	.	-	.	ID=gene_1047;"ID=gene-KL911_001054=;Dbxref=GeneID:66119697=;Name=KL911_001054=;end_range=788695,.=;gbkey=Gene=;gene_biotype=protein_coding=;locus_tag=KL911_001054=;partial=true=;start_range=.,787706=;coverage=1.0=;sequence_ID=1.0=;valid_ORFs=1=;extra_copy_number=0=;copy_num_ID=gene-KL911_001054_0"=;coverage=1.0;sequence_ID=1.0;extra_copy_number=0;copy_num_ID=gene_1047_0
OhagChromosome2	Liftoff	gene	752381	753262	.	-	.	ID=gene_1048;"ID=gene-KL911_001055=;Dbxref=GeneID:66119698=;Name=KL911_001055=;end_range=789696,.=;gbkey=Gene=;gene_biotype=protein_coding=;locus_tag=KL911_001055=;partial=true=;start_range=.,788815=;coverage=1.0=;sequence_ID=1.0=;valid_ORFs=1=;extra_copy_number=0=;copy_num_ID=gene-KL911_001055_0"=;coverage=1.0;sequence_ID=1.0;extra_copy_number=0;copy_num_ID=gene_1048_0
OhagChromosome2	Liftoff	gene	753411	753805	.	+	.	ID=gene_1049;"ID=gene-KL911_001056=;Dbxref=GeneID:66119699=;Name=KL911_001056=;end_range=790239,.=;gbkey=Gene=;gene_biotype=protein_coding=;locus_tag=KL911_001056=;partial=true=;start_range=.,789845=;coverage=1.0=;sequence_ID=1.0=;valid_ORFs=1=;extra_copy_number=0=;copy_num_ID=gene-KL911_001056_0"=;coverage=1.0;sequence_ID=1.0;extra_copy_number=0;copy_num_ID=gene_1049_0
OhagChromosome2	Liftoff	gene	753842	755170	.	-	.	ID=gene_1050;"ID=gene-KL911_001057=;Dbxref=GeneID:66119700=;Name=KL911_001057=;end_range=791604,.=;gbkey=Gene=;gene_biotype=protein_coding=;locus_tag=KL911_001057=;partial=true=;start_range=.,790276=;coverage=1.0=;sequence_ID=1.0=;valid_ORFs=1=;extra_copy_number=0=;copy_num_ID=gene-KL911_001057_0"=;coverage=1.0;sequence_ID=1.0;extra_copy_number=0;copy_num_ID=gene_1050_0
OhagChromosome2	Liftoff	gene	755541	756860	.	+	.	ID=gene_1051;"ID=gene-KL911_001058=;Dbxref=GeneID:66119701=;Name=KL911_001058=;end_range=793294,.=;gbkey=Gene=;gene_biotype=protein_coding=;locus_tag=KL911_001058=;partial=true=;start_range=.,791975=;coverage=1.0=;sequence_ID=1.0=;valid_ORFs=1=;extra_copy_number=0=;copy_num_ID=gene-KL911_001058_0"=;coverage=1.0;sequence_ID=1.0;extra_copy_number=0;copy_num_ID=gene_1051_0
OhagChromosome2	Liftoff	gene	756978	758651	.	+	.	ID=gene_1052;"ID=gene-KL911_001059=;Dbxref=GeneID:66119702=;Name=KL911_001059=;end_range=795085,.=;gbkey=Gene=;gene_biotype=protein_coding=;locus_tag=KL911_001059=;partial=true=;start_range=.,793412=;coverage=1.0=;sequence_ID=1.0=;valid_ORFs=1=;extra_copy_number=0=;copy_num_ID=gene-KL911_001059_0"=;coverage=1.0;sequence_ID=1.0;extra_copy_number=0;copy_num_ID=gene_1052_0
OhagChromosome2	Liftoff	gene	758671	759564	.	-	.	ID=gene_1053;"ID=gene-KL911_001060=;Dbxref=GeneID:66119703=;Name=KL911_001060=;end_range=795998,.=;gbkey=Gene=;gene_biotype=protein_coding=;locus_tag=KL911_001060=;partial=true=;start_range=.,795105=;coverage=1.0=;sequence_ID=1.0=;valid_ORFs=1=;extra_copy_number=0=;copy_num_ID=gene-KL911_001060_0"=;coverage=1.0;sequence_ID=1.0;extra_copy_number=0;copy_num_ID=gene_1053_0
OhagChromosome2	Liftoff	gene	759685	761070	.	+	.	ID=gene_1054;"ID=gene-KL911_001061=;Dbxref=GeneID:66119704=;Name=KL911_001061=;end_range=797504,.=;gbkey=Gene=;gene_biotype=protein_coding=;locus_tag=KL911_001061=;partial=true=;start_range=.,796119=;coverage=1.0=;sequence_ID=1.0=;valid_ORFs=1=;extra_copy_number=0=;copy_num_ID=gene-KL911_001061_0"=;coverage=1.0;sequence_ID=1.0;extra_copy_number=0;copy_num_ID=gene_1054_0
OhagChromosome2	Liftoff	gene	761086	761748	.	-	.	ID=gene_1055;"ID=gene-KL911_001062=;Dbxref=GeneID:66119705=;Name=KL911_001062=;end_range=798182,.=;gbkey=Gene=;gene_biotype=protein_coding=;locus_tag=KL911_001062=;partial=true=;start_range=.,797520=;coverage=1.0=;sequence_ID=1.0=;valid_ORFs=1=;extra_copy_number=0=;copy_num_ID=gene-KL911_001062_0"=;coverage=1.0;sequence_ID=1.0;extra_copy_number=0;copy_num_ID=gene_1055_0
OhagChromosome2	Liftoff	gene	761960	764125	.	-	.	ID=gene_1056;"ID=gene-KL911_001063=;Dbxref=GeneID:66119706=;Name=KL911_001063=;end_range=800559,.=;gbkey=Gene=;gene_biotype=protein_coding=;locus_tag=KL911_001063=;partial=true=;start_range=.,798394=;coverage=1.0=;sequence_ID=1.0=;valid_ORFs=1=;extra_copy_number=0=;copy_num_ID=gene-KL911_001063_0"=;coverage=1.0;sequence_ID=1.0;extra_copy_number=0;copy_num_ID=gene_1056_0
OhagChromosome2	Liftoff	gene	764300	765271	.	-	.	ID=gene_1057;"ID=gene-KL911_001064=;Dbxref=GeneID:66119707=;Name=KL911_001064=;end_range=801705,.=;gbkey=Gene=;gene_biotype=protein_coding=;locus_tag=KL911_001064=;partial=true=;start_range=.,800734=;coverage=1.0=;sequence_ID=1.0=;valid_ORFs=1=;extra_copy_number=0=;copy_num_ID=gene-KL911_001064_0"=;coverage=1.0;sequence_ID=1.0;extra_copy_number=0;copy_num_ID=gene_1057_0
OhagChromosome2	Liftoff	gene	765351	766412	.	-	.	ID=gene_1058;"ID=gene-KL911_001065=;Dbxref=GeneID:66119708=;Name=KL911_001065=;end_range=802846,.=;gbkey=Gene=;gene_biotype=protein_coding=;locus_tag=KL911_001065=;partial=true=;start_range=.,801785=;coverage=1.0=;sequence_ID=1.0=;valid_ORFs=1=;extra_copy_number=0=;copy_num_ID=gene-KL911_001065_0"=;coverage=1.0;sequence_ID=1.0;extra_copy_number=0;copy_num_ID=gene_1058_0
OhagChromosome2	Liftoff	gene	766467	767240	.	+	.	ID=gene_1059;"ID=gene-KL911_001066=;Dbxref=GeneID:66119709=;Name=KL911_001066=;end_range=803674,.=;gbkey=Gene=;gene_biotype=protein_coding=;locus_tag=KL911_001066=;partial=true=;start_range=.,802901=;coverage=1.0=;sequence_ID=1.0=;valid_ORFs=1=;extra_copy_number=0=;copy_num_ID=gene-KL911_001066_0"=;coverage=1.0;sequence_ID=1.0;extra_copy_number=0;copy_num_ID=gene_1059_0
OhagChromosome2	Liftoff	gene	767330	768728	.	+	.	ID=gene_1060;"ID=gene-KL911_001067=;Dbxref=GeneID:66119710=;Name=KL911_001067=;end_range=805162,.=;gbkey=Gene=;gene_biotype=protein_coding=;locus_tag=KL911_001067=;partial=true=;start_range=.,803764=;coverage=1.0=;sequence_ID=1.0=;valid_ORFs=1=;extra_copy_number=0=;copy_num_ID=gene-KL911_001067_0"=;coverage=1.0;sequence_ID=1.0;extra_copy_number=0;copy_num_ID=gene_1060_0
OhagChromosome2	Liftoff	gene	768733	771099	.	-	.	ID=gene_1061;"ID=gene-KL911_001068=;Dbxref=GeneID:66119711=;Name=KL911_001068=;end_range=807533,.=;gbkey=Gene=;gene_biotype=protein_coding=;locus_tag=KL911_001068=;partial=true=;start_range=.,805167=;coverage=1.0=;sequence_ID=1.0=;valid_ORFs=1=;extra_copy_number=0=;copy_num_ID=gene-KL911_001068_0"=;coverage=1.0;sequence_ID=1.0;extra_copy_number=0;copy_num_ID=gene_1061_0
OhagChromosome2	Liftoff	gene	771156	773654	.	+	.	ID=gene_1062;"ID=gene-KL911_001069=;Dbxref=GeneID:66119712=;Name=KL911_001069=;end_range=810088,.=;gbkey=Gene=;gene_biotype=protein_coding=;locus_tag=KL911_001069=;partial=true=;start_range=.,807590=;coverage=1.0=;sequence_ID=1.0=;valid_ORFs=1=;extra_copy_number=0=;copy_num_ID=gene-KL911_001069_0"=;coverage=1.0;sequence_ID=1.0;extra_copy_number=0;copy_num_ID=gene_1062_0
OhagChromosome2	Liftoff	gene	773904	775219	.	-	.	ID=gene_1063;"ID=gene-KL911_001070=;Dbxref=GeneID:66119713=;Name=KL911_001070=;end_range=811653,.=;gbkey=Gene=;gene_biotype=protein_coding=;locus_tag=KL911_001070=;partial=true=;start_range=.,810338=;coverage=1.0=;sequence_ID=1.0=;valid_ORFs=1=;extra_copy_number=0=;copy_num_ID=gene-KL911_001070_0"=;coverage=1.0;sequence_ID=1.0;extra_copy_number=0;copy_num_ID=gene_1063_0
OhagChromosome2	Liftoff	gene	775274	776092	.	-	.	ID=gene_1064;"ID=gene-KL911_001071=;Dbxref=GeneID:66119714=;Name=KL911_001071=;end_range=812526,.=;gbkey=Gene=;gene_biotype=protein_coding=;locus_tag=KL911_001071=;partial=true=;start_range=.,811708=;coverage=1.0=;sequence_ID=1.0=;valid_ORFs=1=;extra_copy_number=0=;copy_num_ID=gene-KL911_001071_0"=;coverage=1.0;sequence_ID=1.0;extra_copy_number=0;copy_num_ID=gene_1064_0
OhagChromosome2	Liftoff	gene	776248	777984	.	+	.	ID=gene_1065;"ID=gene-KL911_001072=;Dbxref=GeneID:66119715=;Name=KL911_001072=;end_range=814418,.=;gbkey=Gene=;gene_biotype=protein_coding=;locus_tag=KL911_001072=;partial=true=;start_range=.,812682=;coverage=1.0=;sequence_ID=1.0=;valid_ORFs=1=;extra_copy_number=0=;copy_num_ID=gene-KL911_001072_0"=;coverage=1.0;sequence_ID=1.0;extra_copy_number=0;copy_num_ID=gene_1065_0
OhagChromosome2	Liftoff	gene	778022	778534	.	+	.	ID=gene_1066;"ID=gene-KL911_001073=;Dbxref=GeneID:66119716=;Name=KL911_001073=;end_range=814968,.=;gbkey=Gene=;gene_biotype=protein_coding=;locus_tag=KL911_001073=;partial=true=;start_range=.,814456=;coverage=1.0=;sequence_ID=1.0=;valid_ORFs=1=;extra_copy_number=0=;copy_num_ID=gene-KL911_001073_0"=;coverage=1.0;sequence_ID=1.0;extra_copy_number=0;copy_num_ID=gene_1066_0
OhagChromosome2	Liftoff	gene	778939	779355	.	-	.	ID=gene_1067;"ID=gene-KL911_001074=;Dbxref=GeneID:66119717=;Name=KL911_001074=;end_range=815789,.=;gbkey=Gene=;gene_biotype=protein_coding=;locus_tag=KL911_001074=;partial=true=;start_range=.,815373=;coverage=1.0=;sequence_ID=1.0=;valid_ORFs=1=;extra_copy_number=0=;copy_num_ID=gene-KL911_001074_0"=;coverage=1.0;sequence_ID=1.0;extra_copy_number=0;copy_num_ID=gene_1067_0
OhagChromosome2	Liftoff	gene	779692	781359	.	-	.	ID=gene_1068;"ID=gene-KL911_001075=;Dbxref=GeneID:66119718=;Name=KL911_001075=;end_range=817793,.=;gbkey=Gene=;gene_biotype=protein_coding=;locus_tag=KL911_001075=;partial=true=;start_range=.,816126=;coverage=1.0=;sequence_ID=1.0=;valid_ORFs=1=;extra_copy_number=0=;copy_num_ID=gene-KL911_001075_0"=;coverage=1.0;sequence_ID=1.0;extra_copy_number=0;copy_num_ID=gene_1068_0
OhagChromosome2	Liftoff	gene	781455	784379	.	-	.	ID=gene_1069;"ID=gene-KL911_001076=;Dbxref=GeneID:66119719=;Name=KL911_001076=;end_range=820813,.=;gbkey=Gene=;gene_biotype=protein_coding=;locus_tag=KL911_001076=;partial=true=;start_range=.,817889=;coverage=1.0=;sequence_ID=1.0=;valid_ORFs=1=;extra_copy_number=0=;copy_num_ID=gene-KL911_001076_0"=;coverage=1.0;sequence_ID=1.0;extra_copy_number=0;copy_num_ID=gene_1069_0
OhagChromosome2	Liftoff	gene	784900	786603	.	+	.	ID=gene_1070;"ID=gene-KL911_001077=;Dbxref=GeneID:66119720=;Name=KL911_001077=;end_range=823037,.=;gbkey=Gene=;gene_biotype=protein_coding=;locus_tag=KL911_001077=;partial=true=;start_range=.,821334=;coverage=1.0=;sequence_ID=1.0=;valid_ORFs=1=;extra_copy_number=0=;copy_num_ID=gene-KL911_001077_0"=;coverage=1.0;sequence_ID=1.0;extra_copy_number=0;copy_num_ID=gene_1070_0
OhagChromosome2	Liftoff	gene	786764	787534	.	-	.	ID=gene_1071;"ID=gene-KL911_001078=;Dbxref=GeneID:66119721=;Name=KL911_001078=;end_range=823968,.=;gbkey=Gene=;gene_biotype=protein_coding=;locus_tag=KL911_001078=;partial=true=;start_range=.,823198=;coverage=1.0=;sequence_ID=1.0=;valid_ORFs=1=;extra_copy_number=0=;copy_num_ID=gene-KL911_001078_0"=;coverage=1.0;sequence_ID=1.0;extra_copy_number=0;copy_num_ID=gene_1071_0
OhagChromosome2	Liftoff	gene	787668	788337	.	+	.	ID=gene_1072;"ID=gene-KL911_001079=;Dbxref=GeneID:66119722=;Name=KL911_001079=;end_range=824771,.=;gbkey=Gene=;gene_biotype=protein_coding=;locus_tag=KL911_001079=;partial=true=;start_range=.,824102=;coverage=1.0=;sequence_ID=1.0=;valid_ORFs=1=;extra_copy_number=0=;copy_num_ID=gene-KL911_001079_0"=;coverage=1.0;sequence_ID=1.0;extra_copy_number=0;copy_num_ID=gene_1072_0
OhagChromosome2	Liftoff	gene	788349	790556	.	-	.	ID=gene_1073;"ID=gene-KL911_001080=;Dbxref=GeneID:66119723=;Name=KL911_001080=;end_range=826990,.=;gbkey=Gene=;gene_biotype=protein_coding=;locus_tag=KL911_001080=;partial=true=;start_range=.,824783=;coverage=1.0=;sequence_ID=1.0=;valid_ORFs=1=;extra_copy_number=0=;copy_num_ID=gene-KL911_001080_0"=;coverage=1.0;sequence_ID=1.0;extra_copy_number=0;copy_num_ID=gene_1073_0
OhagChromosome2	Liftoff	gene	790797	792038	.	+	.	ID=gene_1074;"ID=gene-KL911_001081=;Dbxref=GeneID:66119724=;Name=KL911_001081=;end_range=828472,.=;gbkey=Gene=;gene_biotype=protein_coding=;locus_tag=KL911_001081=;partial=true=;start_range=.,827231=;coverage=1.0=;sequence_ID=1.0=;valid_ORFs=1=;extra_copy_number=0=;copy_num_ID=gene-KL911_001081_0"=;coverage=1.0;sequence_ID=1.0;extra_copy_number=0;copy_num_ID=gene_1074_0
OhagChromosome2	Liftoff	gene	792040	792546	.	-	.	ID=gene_1075;"ID=gene-KL911_001082=;Dbxref=GeneID:66119725=;Name=KL911_001082=;end_range=828980,.=;gbkey=Gene=;gene_biotype=protein_coding=;locus_tag=KL911_001082=;partial=true=;start_range=.,828474=;coverage=1.0=;sequence_ID=1.0=;valid_ORFs=1=;extra_copy_number=0=;copy_num_ID=gene-KL911_001082_0"=;coverage=1.0;sequence_ID=1.0;extra_copy_number=0;copy_num_ID=gene_1075_0
OhagChromosome2	Liftoff	gene	793016	794350	.	+	.	ID=gene_1076;"ID=gene-KL911_001083=;Dbxref=GeneID:66119726=;Name=KL911_001083=;end_range=830784,.=;gbkey=Gene=;gene_biotype=protein_coding=;locus_tag=KL911_001083=;partial=true=;start_range=.,829450=;coverage=1.0=;sequence_ID=1.0=;valid_ORFs=1=;extra_copy_number=0=;copy_num_ID=gene-KL911_001083_0"=;coverage=1.0;sequence_ID=1.0;extra_copy_number=0;copy_num_ID=gene_1076_0
OhagChromosome2	Liftoff	gene	794875	796176	.	+	.	ID=gene_1077;"ID=gene-KL911_001084=;Dbxref=GeneID:66119727=;Name=KL911_001084=;end_range=832610,.=;gbkey=Gene=;gene_biotype=protein_coding=;locus_tag=KL911_001084=;partial=true=;start_range=.,831309=;coverage=1.0=;sequence_ID=1.0=;valid_ORFs=1=;extra_copy_number=0=;copy_num_ID=gene-KL911_001084_0"=;coverage=1.0;sequence_ID=1.0;extra_copy_number=0;copy_num_ID=gene_1077_0
OhagChromosome2	Liftoff	gene	796424	797203	.	+	.	ID=gene_1078;"ID=gene-KL911_001085=;Dbxref=GeneID:66119728=;Name=KL911_001085=;end_range=833637,.=;gbkey=Gene=;gene_biotype=protein_coding=;locus_tag=KL911_001085=;partial=true=;start_range=.,832858=;coverage=1.0=;sequence_ID=1.0=;valid_ORFs=1=;extra_copy_number=0=;copy_num_ID=gene-KL911_001085_0"=;coverage=1.0;sequence_ID=1.0;extra_copy_number=0;copy_num_ID=gene_1078_0
OhagChromosome2	Liftoff	gene	797260	797589	.	+	.	ID=gene_1079;"ID=gene-KL911_001086=;Dbxref=GeneID:66119729=;Name=KL911_001086=;end_range=834023,.=;gbkey=Gene=;gene_biotype=protein_coding=;locus_tag=KL911_001086=;partial=true=;start_range=.,833694=;coverage=1.0=;sequence_ID=1.0=;valid_ORFs=1=;extra_copy_number=0=;copy_num_ID=gene-KL911_001086_0"=;coverage=1.0;sequence_ID=1.0;extra_copy_number=0;copy_num_ID=gene_1079_0
OhagChromosome2	Liftoff	gene	798030	798269	.	-	.	ID=gene_1080;"ID=gene-KL911_001087=;Dbxref=GeneID:66119730=;Name=KL911_001087=;end_range=834703,.=;gbkey=Gene=;gene_biotype=protein_coding=;locus_tag=KL911_001087=;partial=true=;start_range=.,834464=;coverage=1.0=;sequence_ID=1.0=;valid_ORFs=1=;extra_copy_number=0=;copy_num_ID=gene-KL911_001087_0"=;coverage=1.0;sequence_ID=1.0;extra_copy_number=0;copy_num_ID=gene_1080_0
OhagChromosome2	Liftoff	gene	798477	801512	.	+	.	ID=gene_1081;"ID=gene-KL911_001088=;Dbxref=GeneID:66119731=;Name=KL911_001088=;end_range=837946,.=;gbkey=Gene=;gene_biotype=protein_coding=;locus_tag=KL911_001088=;partial=true=;start_range=.,834911=;coverage=1.0=;sequence_ID=1.0=;valid_ORFs=1=;extra_copy_number=0=;copy_num_ID=gene-KL911_001088_0"=;coverage=1.0;sequence_ID=1.0;extra_copy_number=0;copy_num_ID=gene_1081_0
OhagChromosome2	Liftoff	gene	801537	802369	.	+	.	ID=gene_1082;"ID=gene-KL911_001089=;Dbxref=GeneID:66119732=;Name=KL911_001089=;end_range=838803,.=;gbkey=Gene=;gene_biotype=protein_coding=;locus_tag=KL911_001089=;partial=true=;start_range=.,837971=;coverage=1.0=;sequence_ID=1.0=;valid_ORFs=1=;extra_copy_number=0=;copy_num_ID=gene-KL911_001089_0"=;coverage=1.0;sequence_ID=1.0;extra_copy_number=0;copy_num_ID=gene_1082_0
OhagChromosome2	Liftoff	gene	802412	802717	.	+	.	ID=gene_1083;"ID=gene-KL911_001090=;Dbxref=GeneID:66119733=;Name=KL911_001090=;end_range=839151,.=;gbkey=Gene=;gene_biotype=protein_coding=;locus_tag=KL911_001090=;partial=true=;start_range=.,838846=;coverage=1.0=;sequence_ID=1.0=;valid_ORFs=1=;extra_copy_number=0=;copy_num_ID=gene-KL911_001090_0"=;coverage=1.0;sequence_ID=1.0;extra_copy_number=0;copy_num_ID=gene_1083_0
OhagChromosome2	Liftoff	gene	802970	806131	.	+	.	ID=gene_1084;"ID=gene-KL911_001091=;Dbxref=GeneID:66119734=;Name=KL911_001091=;end_range=842565,.=;gbkey=Gene=;gene_biotype=protein_coding=;locus_tag=KL911_001091=;partial=true=;start_range=.,839404=;coverage=1.0=;sequence_ID=1.0=;valid_ORFs=1=;extra_copy_number=0=;copy_num_ID=gene-KL911_001091_0"=;coverage=1.0;sequence_ID=1.0;extra_copy_number=0;copy_num_ID=gene_1084_0
OhagChromosome2	Liftoff	gene	806284	806888	.	+	.	ID=gene_1085;"ID=gene-KL911_001092=;Dbxref=GeneID:66119735=;Name=KL911_001092=;end_range=843322,.=;gbkey=Gene=;gene_biotype=protein_coding=;locus_tag=KL911_001092=;partial=true=;start_range=.,842718=;coverage=1.0=;sequence_ID=1.0=;valid_ORFs=1=;extra_copy_number=0=;copy_num_ID=gene-KL911_001092_0"=;coverage=1.0;sequence_ID=1.0;extra_copy_number=0;copy_num_ID=gene_1085_0
OhagChromosome2	Liftoff	gene	807065	809821	.	-	.	ID=gene_1086;"ID=gene-KL911_001093=;Dbxref=GeneID:66119736=;Name=KL911_001093=;end_range=846255,.=;gbkey=Gene=;gene_biotype=protein_coding=;locus_tag=KL911_001093=;partial=true=;start_range=.,843499=;coverage=1.0=;sequence_ID=1.0=;valid_ORFs=1=;extra_copy_number=0=;copy_num_ID=gene-KL911_001093_0"=;coverage=1.0;sequence_ID=1.0;extra_copy_number=0;copy_num_ID=gene_1086_0
OhagChromosome2	Liftoff	gene	810234	811652	.	+	.	ID=gene_1087;"ID=gene-KL911_001094=;Dbxref=GeneID:66119737=;Name=KL911_001094=;end_range=848086,.=;gbkey=Gene=;gene_biotype=protein_coding=;locus_tag=KL911_001094=;partial=true=;start_range=.,846668=;coverage=1.0=;sequence_ID=1.0=;valid_ORFs=1=;extra_copy_number=0=;copy_num_ID=gene-KL911_001094_0"=;coverage=1.0;sequence_ID=1.0;extra_copy_number=0;copy_num_ID=gene_1087_0
OhagChromosome2	Liftoff	gene	811882	812410	.	+	.	ID=gene_1088;"ID=gene-KL911_001095=;Dbxref=GeneID:66119738=;Name=KL911_001095=;end_range=848844,.=;gbkey=Gene=;gene_biotype=protein_coding=;locus_tag=KL911_001095=;partial=true=;start_range=.,848316=;coverage=1.0=;sequence_ID=1.0=;valid_ORFs=1=;extra_copy_number=0=;copy_num_ID=gene-KL911_001095_0"=;coverage=1.0;sequence_ID=1.0;extra_copy_number=0;copy_num_ID=gene_1088_0
OhagChromosome2	Liftoff	gene	812588	813420	.	+	.	ID=gene_1089;"ID=gene-KL911_001096=;Dbxref=GeneID:66119739=;Name=KL911_001096=;end_range=849854,.=;gbkey=Gene=;gene_biotype=protein_coding=;locus_tag=KL911_001096=;partial=true=;start_range=.,849022=;coverage=1.0=;sequence_ID=1.0=;valid_ORFs=1=;extra_copy_number=0=;copy_num_ID=gene-KL911_001096_0"=;coverage=1.0;sequence_ID=1.0;extra_copy_number=0;copy_num_ID=gene_1089_0
OhagChromosome2	Liftoff	gene	813742	815022	.	+	.	ID=gene_1090;"ID=gene-KL911_001097=;Dbxref=GeneID:66119740=;Name=KL911_001097=;end_range=851456,.=;gbkey=Gene=;gene_biotype=protein_coding=;locus_tag=KL911_001097=;partial=true=;start_range=.,850176=;coverage=1.0=;sequence_ID=1.0=;valid_ORFs=1=;extra_copy_number=0=;copy_num_ID=gene-KL911_001097_0"=;coverage=1.0;sequence_ID=1.0;extra_copy_number=0;copy_num_ID=gene_1090_0
OhagChromosome2	Liftoff	gene	815076	817577	.	+	.	ID=gene_1091;"ID=gene-KL911_001098=;Dbxref=GeneID:66119741=;Name=KL911_001098=;end_range=854011,.=;gbkey=Gene=;gene_biotype=protein_coding=;locus_tag=KL911_001098=;partial=true=;start_range=.,851510=;coverage=1.0=;sequence_ID=1.0=;valid_ORFs=1=;extra_copy_number=0=;copy_num_ID=gene-KL911_001098_0"=;coverage=1.0;sequence_ID=1.0;extra_copy_number=0;copy_num_ID=gene_1091_0
OhagChromosome2	Liftoff	gene	817580	818341	.	-	.	ID=gene_1092;"ID=gene-KL911_001099=;Dbxref=GeneID:66119742=;Name=KL911_001099=;end_range=854775,.=;gbkey=Gene=;gene_biotype=protein_coding=;locus_tag=KL911_001099=;partial=true=;start_range=.,854014=;coverage=1.0=;sequence_ID=1.0=;valid_ORFs=1=;extra_copy_number=0=;copy_num_ID=gene-KL911_001099_0"=;coverage=1.0;sequence_ID=1.0;extra_copy_number=0;copy_num_ID=gene_1092_0
OhagChromosome2	Liftoff	gene	818769	820715	.	+	.	ID=gene_1093;"ID=gene-KL911_001100=;Dbxref=GeneID:66119743=;Name=KL911_001100=;end_range=857149,.=;gbkey=Gene=;gene_biotype=protein_coding=;locus_tag=KL911_001100=;partial=true=;start_range=.,855203=;coverage=1.0=;sequence_ID=1.0=;valid_ORFs=1=;extra_copy_number=0=;copy_num_ID=gene-KL911_001100_0"=;coverage=1.0;sequence_ID=1.0;extra_copy_number=0;copy_num_ID=gene_1093_0
OhagChromosome2	Liftoff	gene	820720	821136	.	-	.	ID=gene_1094;"ID=gene-KL911_001101=;Dbxref=GeneID:66119744=;Name=KL911_001101=;end_range=857570,.=;gbkey=Gene=;gene_biotype=protein_coding=;locus_tag=KL911_001101=;partial=true=;start_range=.,857154=;coverage=1.0=;sequence_ID=1.0=;valid_ORFs=1=;extra_copy_number=0=;copy_num_ID=gene-KL911_001101_0"=;coverage=1.0;sequence_ID=1.0;extra_copy_number=0;copy_num_ID=gene_1094_0
OhagChromosome2	Liftoff	gene	821192	822385	.	+	.	ID=gene_1095;"ID=gene-KL911_001102=;Dbxref=GeneID:66119745=;Name=KL911_001102=;end_range=858819,.=;gbkey=Gene=;gene_biotype=protein_coding=;locus_tag=KL911_001102=;partial=true=;start_range=.,857626=;coverage=1.0=;sequence_ID=1.0=;valid_ORFs=1=;extra_copy_number=0=;copy_num_ID=gene-KL911_001102_0"=;coverage=1.0;sequence_ID=1.0;extra_copy_number=0;copy_num_ID=gene_1095_0
OhagChromosome2	Liftoff	gene	822444	824212	.	-	.	ID=gene_1096;"ID=gene-KL911_001103=;Dbxref=GeneID:66119746=;Name=KL911_001103=;end_range=860646,.=;gbkey=Gene=;gene_biotype=protein_coding=;locus_tag=KL911_001103=;partial=true=;start_range=.,858878=;coverage=1.0=;sequence_ID=1.0=;valid_ORFs=1=;extra_copy_number=0=;copy_num_ID=gene-KL911_001103_0"=;coverage=1.0;sequence_ID=1.0;extra_copy_number=0;copy_num_ID=gene_1096_0
OhagChromosome2	Liftoff	gene	824677	826329	.	+	.	ID=gene_1097;"ID=gene-KL911_001104=;Dbxref=GeneID:66119747=;Name=KL911_001104=;end_range=862763,.=;gbkey=Gene=;gene_biotype=protein_coding=;locus_tag=KL911_001104=;partial=true=;start_range=.,861111=;coverage=1.0=;sequence_ID=1.0=;valid_ORFs=1=;extra_copy_number=0=;copy_num_ID=gene-KL911_001104_0"=;coverage=1.0;sequence_ID=1.0;extra_copy_number=0;copy_num_ID=gene_1097_0
OhagChromosome2	Liftoff	gene	826942	828783	.	-	.	ID=gene_1098;"ID=gene-KL911_001105=;Dbxref=GeneID:66119748=;Name=KL911_001105=;end_range=865217,.=;gbkey=Gene=;gene_biotype=protein_coding=;locus_tag=KL911_001105=;partial=true=;start_range=.,863376=;coverage=1.0=;sequence_ID=1.0=;valid_ORFs=1=;extra_copy_number=0=;copy_num_ID=gene-KL911_001105_0"=;coverage=1.0;sequence_ID=1.0;extra_copy_number=0;copy_num_ID=gene_1098_0
OhagChromosome2	Liftoff	gene	828865	829329	.	-	.	ID=gene_1099;"ID=gene-KL911_001106=;Dbxref=GeneID:66119749=;Name=KL911_001106=;end_range=865763,.=;gbkey=Gene=;gene_biotype=protein_coding=;locus_tag=KL911_001106=;partial=true=;start_range=.,865299=;coverage=1.0=;sequence_ID=1.0=;valid_ORFs=1=;extra_copy_number=0=;copy_num_ID=gene-KL911_001106_0"=;coverage=1.0;sequence_ID=1.0;extra_copy_number=0;copy_num_ID=gene_1099_0
OhagChromosome2	Liftoff	gene	829444	830433	.	+	.	ID=gene_1100;"ID=gene-KL911_001107=;Dbxref=GeneID:66119750=;Name=KL911_001107=;end_range=866867,.=;gbkey=Gene=;gene_biotype=protein_coding=;locus_tag=KL911_001107=;partial=true=;start_range=.,865878=;coverage=1.0=;sequence_ID=1.0=;valid_ORFs=1=;extra_copy_number=0=;copy_num_ID=gene-KL911_001107_0"=;coverage=1.0;sequence_ID=1.0;extra_copy_number=0;copy_num_ID=gene_1100_0
OhagChromosome2	Liftoff	gene	830564	832261	.	-	.	ID=gene_1101;"ID=gene-KL911_001108=;Dbxref=GeneID:66119751=;Name=KL911_001108=;end_range=868695,.=;gbkey=Gene=;gene_biotype=protein_coding=;locus_tag=KL911_001108=;partial=true=;start_range=.,866998=;coverage=1.0=;sequence_ID=1.0=;valid_ORFs=1=;extra_copy_number=0=;copy_num_ID=gene-KL911_001108_0"=;coverage=1.0;sequence_ID=1.0;extra_copy_number=0;copy_num_ID=gene_1101_0
OhagChromosome2	Liftoff	gene	832415	833533	.	+	.	ID=gene_1102;"ID=gene-KL911_001109=;Dbxref=GeneID:66119752=;Name=KL911_001109=;end_range=869967,.=;gbkey=Gene=;gene_biotype=protein_coding=;locus_tag=KL911_001109=;partial=true=;start_range=.,868849=;coverage=1.0=;sequence_ID=1.0=;valid_ORFs=1=;extra_copy_number=0=;copy_num_ID=gene-KL911_001109_0"=;coverage=1.0;sequence_ID=1.0;extra_copy_number=0;copy_num_ID=gene_1102_0
OhagChromosome2	Liftoff	gene	833552	834640	.	-	.	ID=gene_1103;"ID=gene-KL911_001110=;Dbxref=GeneID:66119753=;Name=KL911_001110=;end_range=871074,.=;gbkey=Gene=;gene_biotype=protein_coding=;locus_tag=KL911_001110=;partial=true=;start_range=.,869986=;coverage=1.0=;sequence_ID=1.0=;valid_ORFs=1=;extra_copy_number=0=;copy_num_ID=gene-KL911_001110_0"=;coverage=1.0;sequence_ID=1.0;extra_copy_number=0;copy_num_ID=gene_1103_0
OhagChromosome2	Liftoff	gene	834798	836360	.	-	.	ID=gene_1104;"ID=gene-KL911_001111=;Dbxref=GeneID:66119754=;Name=KL911_001111=;end_range=872794,.=;gbkey=Gene=;gene_biotype=protein_coding=;locus_tag=KL911_001111=;partial=true=;start_range=.,871232=;coverage=1.0=;sequence_ID=1.0=;valid_ORFs=1=;extra_copy_number=0=;copy_num_ID=gene-KL911_001111_0"=;coverage=1.0;sequence_ID=1.0;extra_copy_number=0;copy_num_ID=gene_1104_0
OhagChromosome2	Liftoff	gene	836830	838296	.	-	.	ID=gene_1105;"ID=gene-KL911_001112=;Dbxref=GeneID:66119755=;Name=KL911_001112=;end_range=874730,.=;gbkey=Gene=;gene_biotype=protein_coding=;locus_tag=KL911_001112=;partial=true=;start_range=.,873264=;coverage=1.0=;sequence_ID=1.0=;valid_ORFs=1=;extra_copy_number=0=;copy_num_ID=gene-KL911_001112_0"=;coverage=1.0;sequence_ID=1.0;extra_copy_number=0;copy_num_ID=gene_1105_0
OhagChromosome2	Liftoff	gene	838454	839434	.	+	.	ID=gene_1106;"ID=gene-KL911_001113=;Dbxref=GeneID:66119756=;Name=KL911_001113=;end_range=875868,.=;gbkey=Gene=;gene_biotype=protein_coding=;locus_tag=KL911_001113=;partial=true=;start_range=.,874888=;coverage=1.0=;sequence_ID=1.0=;valid_ORFs=1=;extra_copy_number=0=;copy_num_ID=gene-KL911_001113_0"=;coverage=1.0;sequence_ID=1.0;extra_copy_number=0;copy_num_ID=gene_1106_0
OhagChromosome2	Liftoff	gene	839451	840536	.	+	.	ID=gene_1107;"ID=gene-KL911_001114=;Dbxref=GeneID:66119757=;Name=KL911_001114=;end_range=876970,.=;gbkey=Gene=;gene_biotype=protein_coding=;locus_tag=KL911_001114=;partial=true=;start_range=.,875885=;coverage=1.0=;sequence_ID=1.0=;valid_ORFs=1=;extra_copy_number=0=;copy_num_ID=gene-KL911_001114_0"=;coverage=1.0;sequence_ID=1.0;extra_copy_number=0;copy_num_ID=gene_1107_0
OhagChromosome2	Liftoff	gene	840559	842654	.	-	.	ID=gene_1108;"ID=gene-KL911_001115=;Dbxref=GeneID:66119758=;Name=KL911_001115=;end_range=879088,.=;gbkey=Gene=;gene_biotype=protein_coding=;locus_tag=KL911_001115=;partial=true=;start_range=.,876993=;coverage=1.0=;sequence_ID=1.0=;valid_ORFs=1=;extra_copy_number=0=;copy_num_ID=gene-KL911_001115_0"=;coverage=1.0;sequence_ID=1.0;extra_copy_number=0;copy_num_ID=gene_1108_0
OhagChromosome2	Liftoff	gene	842710	844386	.	+	.	ID=gene_1109;"ID=gene-KL911_001116=;Dbxref=GeneID:66119759=;Name=KL911_001116=;end_range=880820,.=;gbkey=Gene=;gene_biotype=protein_coding=;locus_tag=KL911_001116=;partial=true=;start_range=.,879144=;coverage=1.0=;sequence_ID=1.0=;valid_ORFs=1=;extra_copy_number=0=;copy_num_ID=gene-KL911_001116_0"=;coverage=1.0;sequence_ID=1.0;extra_copy_number=0;copy_num_ID=gene_1109_0
OhagChromosome2	Liftoff	gene	844802	846193	.	+	.	ID=gene_1110;"ID=gene-KL911_001117=;Dbxref=GeneID:66119760=;Name=KL911_001117=;end_range=882627,.=;gbkey=Gene=;gene_biotype=protein_coding=;locus_tag=KL911_001117=;partial=true=;start_range=.,881236=;coverage=1.0=;sequence_ID=1.0=;valid_ORFs=1=;extra_copy_number=0=;copy_num_ID=gene-KL911_001117_0"=;coverage=1.0;sequence_ID=1.0;extra_copy_number=0;copy_num_ID=gene_1110_0
OhagChromosome2	Liftoff	gene	846355	847964	.	+	.	ID=gene_1111;"ID=gene-KL911_001118=;Dbxref=GeneID:66119761=;Name=KL911_001118=;end_range=884398,.=;gbkey=Gene=;gene_biotype=protein_coding=;locus_tag=KL911_001118=;partial=true=;start_range=.,882789=;coverage=1.0=;sequence_ID=1.0=;valid_ORFs=1=;extra_copy_number=0=;copy_num_ID=gene-KL911_001118_0"=;coverage=1.0;sequence_ID=1.0;extra_copy_number=0;copy_num_ID=gene_1111_0
OhagChromosome2	Liftoff	gene	848222	849613	.	+	.	ID=gene_1112;"ID=gene-KL911_001119=;Dbxref=GeneID:66119762=;Name=KL911_001119=;end_range=886047,.=;gbkey=Gene=;gene_biotype=protein_coding=;locus_tag=KL911_001119=;partial=true=;start_range=.,884656=;coverage=1.0=;sequence_ID=1.0=;valid_ORFs=1=;extra_copy_number=0=;copy_num_ID=gene-KL911_001119_0"=;coverage=1.0;sequence_ID=1.0;extra_copy_number=0;copy_num_ID=gene_1112_0
OhagChromosome2	Liftoff	gene	849683	852111	.	+	.	ID=gene_1113;"ID=gene-KL911_001120=;Dbxref=GeneID:66119763=;Name=KL911_001120=;end_range=888545,.=;gbkey=Gene=;gene_biotype=protein_coding=;locus_tag=KL911_001120=;partial=true=;start_range=.,886117=;coverage=1.0=;sequence_ID=1.0=;valid_ORFs=1=;extra_copy_number=0=;copy_num_ID=gene-KL911_001120_0"=;coverage=1.0;sequence_ID=1.0;extra_copy_number=0;copy_num_ID=gene_1113_0
OhagChromosome2	Liftoff	gene	852507	854222	.	-	.	ID=gene_1114;"ID=gene-KL911_001121=;Dbxref=GeneID:66119764=;Name=KL911_001121=;end_range=890656,.=;gbkey=Gene=;gene_biotype=protein_coding=;locus_tag=KL911_001121=;partial=true=;start_range=.,888941=;coverage=1.0=;sequence_ID=1.0=;valid_ORFs=1=;extra_copy_number=0=;copy_num_ID=gene-KL911_001121_0"=;coverage=1.0;sequence_ID=1.0;extra_copy_number=0;copy_num_ID=gene_1114_0
OhagChromosome2	Liftoff	gene	854297	855100	.	+	.	ID=gene_1115;"ID=gene-KL911_001122=;Dbxref=GeneID:66119765=;Name=KL911_001122=;end_range=891534,.=;gbkey=Gene=;gene_biotype=protein_coding=;locus_tag=KL911_001122=;partial=true=;start_range=.,890731=;coverage=1.0=;sequence_ID=1.0=;valid_ORFs=1=;extra_copy_number=0=;copy_num_ID=gene-KL911_001122_0"=;coverage=1.0;sequence_ID=1.0;extra_copy_number=0;copy_num_ID=gene_1115_0
OhagChromosome2	Liftoff	gene	855138	855410	.	+	.	ID=gene_1116;"ID=gene-KL911_001123=;Dbxref=GeneID:66119766=;Name=KL911_001123=;end_range=891844,.=;gbkey=Gene=;gene_biotype=protein_coding=;locus_tag=KL911_001123=;partial=true=;start_range=.,891572=;coverage=1.0=;sequence_ID=1.0=;valid_ORFs=1=;extra_copy_number=0=;copy_num_ID=gene-KL911_001123_0"=;coverage=1.0;sequence_ID=1.0;extra_copy_number=0;copy_num_ID=gene_1116_0
OhagChromosome2	Liftoff	gene	855459	856275	.	+	.	ID=gene_1117;"ID=gene-KL911_001124=;Dbxref=GeneID:66119767=;Name=KL911_001124=;end_range=892709,.=;gbkey=Gene=;gene_biotype=protein_coding=;locus_tag=KL911_001124=;partial=true=;start_range=.,891893=;coverage=1.0=;sequence_ID=1.0=;valid_ORFs=1=;extra_copy_number=0=;copy_num_ID=gene-KL911_001124_0"=;coverage=1.0;sequence_ID=1.0;extra_copy_number=0;copy_num_ID=gene_1117_0
OhagChromosome2	Liftoff	gene	856387	858726	.	-	.	ID=gene_1118;"ID=gene-KL911_001125=;Dbxref=GeneID:66119768=;Name=KL911_001125=;end_range=895160,.=;gbkey=Gene=;gene_biotype=protein_coding=;locus_tag=KL911_001125=;partial=true=;start_range=.,892821=;coverage=1.0=;sequence_ID=1.0=;valid_ORFs=1=;extra_copy_number=0=;copy_num_ID=gene-KL911_001125_0"=;coverage=1.0;sequence_ID=1.0;extra_copy_number=0;copy_num_ID=gene_1118_0
OhagChromosome2	Liftoff	gene	858921	861446	.	-	.	ID=gene_1119;"ID=gene-KL911_001126=;Dbxref=GeneID:66119769=;Name=KL911_001126=;end_range=897880,.=;gbkey=Gene=;gene_biotype=protein_coding=;locus_tag=KL911_001126=;partial=true=;start_range=.,895355=;coverage=1.0=;sequence_ID=1.0=;valid_ORFs=1=;extra_copy_number=0=;copy_num_ID=gene-KL911_001126_0"=;coverage=1.0;sequence_ID=1.0;extra_copy_number=0;copy_num_ID=gene_1119_0
OhagChromosome2	Liftoff	gene	861633	864785	.	-	.	ID=gene_1120;"ID=gene-KL911_001127=;Dbxref=GeneID:66119770=;Name=KL911_001127=;end_range=901219,.=;gbkey=Gene=;gene_biotype=protein_coding=;locus_tag=KL911_001127=;partial=true=;start_range=.,898067=;coverage=1.0=;sequence_ID=1.0=;valid_ORFs=1=;extra_copy_number=0=;copy_num_ID=gene-KL911_001127_0"=;coverage=1.0;sequence_ID=1.0;extra_copy_number=0;copy_num_ID=gene_1120_0
OhagChromosome2	Liftoff	gene	865432	865662	.	+	.	ID=gene_1121;"ID=gene-KL911_001128=;Dbxref=GeneID:66119771=;Name=KL911_001128=;end_range=902096,.=;gbkey=Gene=;gene_biotype=protein_coding=;locus_tag=KL911_001128=;partial=true=;start_range=.,901866=;coverage=1.0=;sequence_ID=1.0=;valid_ORFs=1=;extra_copy_number=0=;copy_num_ID=gene-KL911_001128_0"=;coverage=1.0;sequence_ID=1.0;extra_copy_number=0;copy_num_ID=gene_1121_0
OhagChromosome2	Liftoff	gene	865711	866736	.	-	.	ID=gene_1122;"ID=gene-KL911_001129=;Dbxref=GeneID:66119772=;Name=KL911_001129=;end_range=903170,.=;gbkey=Gene=;gene_biotype=protein_coding=;locus_tag=KL911_001129=;partial=true=;start_range=.,902145=;coverage=1.0=;sequence_ID=1.0=;valid_ORFs=1=;extra_copy_number=0=;copy_num_ID=gene-KL911_001129_0"=;coverage=1.0;sequence_ID=1.0;extra_copy_number=0;copy_num_ID=gene_1122_0
OhagChromosome2	Liftoff	gene	868593	869645	.	+	.	ID=gene_1123;"ID=gene-KL911_002304=;Dbxref=GeneID:66120947=;Name=KL911_002304=;end_range=1373,.=;gbkey=Gene=;gene_biotype=protein_coding=;locus_tag=KL911_002304=;partial=true=;start_range=.,1=;coverage=1.0=;sequence_ID=1.0=;valid_ORFs=0=;extra_copy_number=0=;copy_num_ID=gene-KL911_002304_0"=;coverage=1.0;sequence_ID=1.0;extra_copy_number=0;copy_num_ID=gene_1123_0
OhagChromosome2	Liftoff	gene	870003	870695	.	+	.	ID=gene_1124;"ID=gene-KL911_002305=;Dbxref=GeneID:66120948=;Name=KL911_002305=;end_range=2423,.=;gbkey=Gene=;gene_biotype=protein_coding=;locus_tag=KL911_002305=;partial=true=;start_range=.,1731=;coverage=1.0=;sequence_ID=1.0=;valid_ORFs=1=;extra_copy_number=0=;copy_num_ID=gene-KL911_002305_0"=;coverage=1.0;sequence_ID=1.0;extra_copy_number=0;copy_num_ID=gene_1124_0
OhagChromosome2	Liftoff	gene	870868	871373	.	-	.	ID=gene_1125;"ID=gene-KL911_002306=;Dbxref=GeneID:66120949=;Name=KL911_002306=;end_range=3101,.=;gbkey=Gene=;gene_biotype=protein_coding=;locus_tag=KL911_002306=;partial=true=;start_range=.,2596=;coverage=1.0=;sequence_ID=1.0=;valid_ORFs=1=;extra_copy_number=0=;copy_num_ID=gene-KL911_002306_0"=;coverage=1.0;sequence_ID=1.0;extra_copy_number=0;copy_num_ID=gene_1125_0
OhagChromosome2	Liftoff	gene	871426	872508	.	-	.	ID=gene_1126;"ID=gene-KL911_002307=;Dbxref=GeneID:66120950=;Name=KL911_002307=;end_range=4236,.=;gbkey=Gene=;gene_biotype=protein_coding=;locus_tag=KL911_002307=;partial=true=;start_range=.,3154=;coverage=1.0=;sequence_ID=1.0=;valid_ORFs=1=;extra_copy_number=0=;copy_num_ID=gene-KL911_002307_0"=;coverage=1.0;sequence_ID=1.0;extra_copy_number=0;copy_num_ID=gene_1126_0
OhagChromosome2	Liftoff	gene	872645	874042	.	+	.	ID=gene_1127;"ID=gene-KL911_002308=;Dbxref=GeneID:66120951=;Name=KL911_002308=;end_range=5770,.=;gbkey=Gene=;gene_biotype=protein_coding=;locus_tag=KL911_002308=;partial=true=;start_range=.,4373=;coverage=1.0=;sequence_ID=1.0=;valid_ORFs=1=;extra_copy_number=0=;copy_num_ID=gene-KL911_002308_0"=;coverage=1.0;sequence_ID=1.0;extra_copy_number=0;copy_num_ID=gene_1127_0
OhagChromosome2	Liftoff	gene	874134	874582	.	+	.	ID=gene_1128;"ID=gene-KL911_002309=;Dbxref=GeneID:66120952=;Name=KL911_002309=;end_range=6310,.=;gbkey=Gene=;gene_biotype=protein_coding=;locus_tag=KL911_002309=;partial=true=;start_range=.,5862=;coverage=1.0=;sequence_ID=1.0=;valid_ORFs=1=;extra_copy_number=0=;copy_num_ID=gene-KL911_002309_0"=;coverage=1.0;sequence_ID=1.0;extra_copy_number=0;copy_num_ID=gene_1128_0
OhagChromosome2	Liftoff	gene	874721	875356	.	+	.	ID=gene_1129;"ID=gene-KL911_002310=;Dbxref=GeneID:66120953=;Name=KL911_002310=;end_range=7084,.=;gbkey=Gene=;gene_biotype=protein_coding=;locus_tag=KL911_002310=;partial=true=;start_range=.,6449=;coverage=1.0=;sequence_ID=1.0=;valid_ORFs=1=;extra_copy_number=0=;copy_num_ID=gene-KL911_002310_0"=;coverage=1.0;sequence_ID=1.0;extra_copy_number=0;copy_num_ID=gene_1129_0
OhagChromosome2	Liftoff	gene	875458	876616	.	-	.	ID=gene_1130;"ID=gene-KL911_002311=;Dbxref=GeneID:66120954=;Name=KL911_002311=;end_range=8344,.=;gbkey=Gene=;gene_biotype=protein_coding=;locus_tag=KL911_002311=;partial=true=;start_range=.,7186=;coverage=1.0=;sequence_ID=1.0=;valid_ORFs=1=;extra_copy_number=0=;copy_num_ID=gene-KL911_002311_0"=;coverage=1.0;sequence_ID=1.0;extra_copy_number=0;copy_num_ID=gene_1130_0
OhagChromosome2	Liftoff	gene	876954	879551	.	-	.	ID=gene_1131;"ID=gene-KL911_002312=;Dbxref=GeneID:66120955=;Name=KL911_002312=;end_range=11279,.=;gbkey=Gene=;gene_biotype=protein_coding=;locus_tag=KL911_002312=;partial=true=;start_range=.,8682=;coverage=1.0=;sequence_ID=1.0=;valid_ORFs=1=;extra_copy_number=0=;copy_num_ID=gene-KL911_002312_0"=;coverage=1.0;sequence_ID=1.0;extra_copy_number=0;copy_num_ID=gene_1131_0
OhagChromosome2	Liftoff	gene	879823	880206	.	+	.	ID=gene_1132;"ID=gene-KL911_002313=;Dbxref=GeneID:66120956=;Name=KL911_002313=;end_range=11934,.=;gbkey=Gene=;gene_biotype=protein_coding=;locus_tag=KL911_002313=;partial=true=;start_range=.,11551=;coverage=1.0=;sequence_ID=1.0=;valid_ORFs=1=;extra_copy_number=0=;copy_num_ID=gene-KL911_002313_0"=;coverage=1.0;sequence_ID=1.0;extra_copy_number=0;copy_num_ID=gene_1132_0
OhagChromosome2	Liftoff	gene	880238	881113	.	-	.	ID=gene_1133;"ID=gene-KL911_002314=;Dbxref=GeneID:66120957=;Name=KL911_002314=;end_range=12841,.=;gbkey=Gene=;gene_biotype=protein_coding=;locus_tag=KL911_002314=;partial=true=;start_range=.,11966=;coverage=1.0=;sequence_ID=1.0=;valid_ORFs=1=;extra_copy_number=0=;copy_num_ID=gene-KL911_002314_0"=;coverage=1.0;sequence_ID=1.0;extra_copy_number=0;copy_num_ID=gene_1133_0
OhagChromosome2	Liftoff	gene	881205	883805	.	-	.	ID=gene_1134;"ID=gene-KL911_002315=;Dbxref=GeneID:66120958=;Name=KL911_002315=;end_range=15533,.=;gbkey=Gene=;gene_biotype=protein_coding=;locus_tag=KL911_002315=;partial=true=;start_range=.,12933=;coverage=1.0=;sequence_ID=1.0=;valid_ORFs=1=;extra_copy_number=0=;copy_num_ID=gene-KL911_002315_0"=;coverage=1.0;sequence_ID=1.0;extra_copy_number=0;copy_num_ID=gene_1134_0
OhagChromosome2	Liftoff	gene	883919	885439	.	-	.	ID=gene_1135;"ID=gene-KL911_002316=;Dbxref=GeneID:66120959=;Name=KL911_002316=;end_range=17167,.=;gbkey=Gene=;gene_biotype=protein_coding=;locus_tag=KL911_002316=;partial=true=;start_range=.,15647=;coverage=1.0=;sequence_ID=1.0=;valid_ORFs=1=;extra_copy_number=0=;copy_num_ID=gene-KL911_002316_0"=;coverage=1.0;sequence_ID=1.0;extra_copy_number=0;copy_num_ID=gene_1135_0
OhagChromosome2	Liftoff	gene	885609	886985	.	-	.	ID=gene_1136;"ID=gene-KL911_002317=;Dbxref=GeneID:66120960=;Name=KL911_002317=;end_range=18713,.=;gbkey=Gene=;gene_biotype=protein_coding=;locus_tag=KL911_002317=;partial=true=;start_range=.,17337=;coverage=1.0=;sequence_ID=1.0=;valid_ORFs=1=;extra_copy_number=0=;copy_num_ID=gene-KL911_002317_0"=;coverage=1.0;sequence_ID=1.0;extra_copy_number=0;copy_num_ID=gene_1136_0
OhagChromosome2	Liftoff	gene	887158	888493	.	+	.	ID=gene_1137;"ID=gene-KL911_002318=;Dbxref=GeneID:66120961=;Name=KL911_002318=;end_range=20221,.=;gbkey=Gene=;gene_biotype=protein_coding=;locus_tag=KL911_002318=;partial=true=;start_range=.,18886=;coverage=1.0=;sequence_ID=1.0=;valid_ORFs=1=;extra_copy_number=0=;copy_num_ID=gene-KL911_002318_0"=;coverage=1.0;sequence_ID=1.0;extra_copy_number=0;copy_num_ID=gene_1137_0
OhagChromosome2	Liftoff	gene	888538	889415	.	+	.	ID=gene_1138;"ID=gene-KL911_002319=;Dbxref=GeneID:66120962=;Name=KL911_002319=;end_range=21143,.=;gbkey=Gene=;gene_biotype=protein_coding=;locus_tag=KL911_002319=;partial=true=;start_range=.,20266=;coverage=1.0=;sequence_ID=1.0=;valid_ORFs=1=;extra_copy_number=0=;copy_num_ID=gene-KL911_002319_0"=;coverage=1.0;sequence_ID=1.0;extra_copy_number=0;copy_num_ID=gene_1138_0
OhagChromosome2	Liftoff	gene	889424	892075	.	-	.	ID=gene_1139;"ID=gene-KL911_002320=;Dbxref=GeneID:66120963=;Name=KL911_002320=;end_range=23803,.=;gbkey=Gene=;gene_biotype=protein_coding=;locus_tag=KL911_002320=;partial=true=;start_range=.,21152=;coverage=1.0=;sequence_ID=1.0=;valid_ORFs=1=;extra_copy_number=0=;copy_num_ID=gene-KL911_002320_0"=;coverage=1.0;sequence_ID=1.0;extra_copy_number=0;copy_num_ID=gene_1139_0
OhagChromosome2	Liftoff	gene	892101	892772	.	-	.	ID=gene_1140;"ID=gene-KL911_002321=;Dbxref=GeneID:66120964=;Name=KL911_002321=;end_range=24500,.=;gbkey=Gene=;gene_biotype=protein_coding=;locus_tag=KL911_002321=;partial=true=;start_range=.,23829=;coverage=1.0=;sequence_ID=1.0=;valid_ORFs=1=;extra_copy_number=0=;copy_num_ID=gene-KL911_002321_0"=;coverage=1.0;sequence_ID=1.0;extra_copy_number=0;copy_num_ID=gene_1140_0
OhagChromosome2	Liftoff	gene	892825	894237	.	+	.	ID=gene_1141;"ID=gene-KL911_002322=;Dbxref=GeneID:66120965=;Name=KL911_002322=;end_range=25965,.=;gbkey=Gene=;gene_biotype=protein_coding=;locus_tag=KL911_002322=;partial=true=;start_range=.,24553=;coverage=1.0=;sequence_ID=1.0=;valid_ORFs=1=;extra_copy_number=0=;copy_num_ID=gene-KL911_002322_0"=;coverage=1.0;sequence_ID=1.0;extra_copy_number=0;copy_num_ID=gene_1141_0
OhagChromosome2	Liftoff	gene	894256	895695	.	-	.	ID=gene_1142;"ID=gene-KL911_002323=;Dbxref=GeneID:66120966=;Name=KL911_002323=;end_range=27423,.=;gbkey=Gene=;gene_biotype=protein_coding=;locus_tag=KL911_002323=;partial=true=;start_range=.,25984=;coverage=1.0=;sequence_ID=1.0=;valid_ORFs=1=;extra_copy_number=0=;copy_num_ID=gene-KL911_002323_0"=;coverage=1.0;sequence_ID=1.0;extra_copy_number=0;copy_num_ID=gene_1142_0
OhagChromosome2	Liftoff	gene	895800	898001	.	-	.	ID=gene_1143;"ID=gene-KL911_002324=;Dbxref=GeneID:66120967=;Name=KL911_002324=;end_range=29729,.=;gbkey=Gene=;gene_biotype=protein_coding=;locus_tag=KL911_002324=;partial=true=;start_range=.,27528=;coverage=1.0=;sequence_ID=1.0=;valid_ORFs=1=;extra_copy_number=0=;copy_num_ID=gene-KL911_002324_0"=;coverage=1.0;sequence_ID=1.0;extra_copy_number=0;copy_num_ID=gene_1143_0
OhagChromosome2	Liftoff	gene	898092	899852	.	-	.	ID=gene_1144;"ID=gene-KL911_002325=;Dbxref=GeneID:66120968=;Name=KL911_002325=;end_range=31580,.=;gbkey=Gene=;gene_biotype=protein_coding=;locus_tag=KL911_002325=;partial=true=;start_range=.,29820=;coverage=1.0=;sequence_ID=1.0=;valid_ORFs=1=;extra_copy_number=0=;copy_num_ID=gene-KL911_002325_0"=;coverage=1.0;sequence_ID=1.0;extra_copy_number=0;copy_num_ID=gene_1144_0
OhagChromosome2	Liftoff	gene	900140	900406	.	+	.	ID=gene_1145;"ID=gene-KL911_002326=;Dbxref=GeneID:66120969=;Name=KL911_002326=;end_range=32134,.=;gbkey=Gene=;gene_biotype=protein_coding=;locus_tag=KL911_002326=;partial=true=;start_range=.,31868=;coverage=1.0=;sequence_ID=1.0=;valid_ORFs=1=;extra_copy_number=0=;copy_num_ID=gene-KL911_002326_0"=;coverage=1.0;sequence_ID=1.0;extra_copy_number=0;copy_num_ID=gene_1145_0
OhagChromosome2	Liftoff	gene	900450	902060	.	-	.	ID=gene_1146;"ID=gene-KL911_002327=;Dbxref=GeneID:66120970=;Name=KL911_002327=;end_range=33788,.=;gbkey=Gene=;gene_biotype=protein_coding=;locus_tag=KL911_002327=;partial=true=;start_range=.,32178=;coverage=1.0=;sequence_ID=1.0=;valid_ORFs=1=;extra_copy_number=0=;copy_num_ID=gene-KL911_002327_0"=;coverage=1.0;sequence_ID=1.0;extra_copy_number=0;copy_num_ID=gene_1146_0
OhagChromosome2	Liftoff	gene	902111	903595	.	-	.	ID=gene_1147;"ID=gene-KL911_002328=;Dbxref=GeneID:66120971=;Name=KL911_002328=;end_range=35323,.=;gbkey=Gene=;gene_biotype=protein_coding=;locus_tag=KL911_002328=;partial=true=;start_range=.,33839=;coverage=1.0=;sequence_ID=1.0=;valid_ORFs=1=;extra_copy_number=0=;copy_num_ID=gene-KL911_002328_0"=;coverage=1.0;sequence_ID=1.0;extra_copy_number=0;copy_num_ID=gene_1147_0
OhagChromosome2	Liftoff	gene	903683	904416	.	+	.	ID=gene_1148;"ID=gene-KL911_002329=;Dbxref=GeneID:66120972=;Name=KL911_002329=;end_range=36144,.=;gbkey=Gene=;gene_biotype=protein_coding=;locus_tag=KL911_002329=;partial=true=;start_range=.,35411=;coverage=1.0=;sequence_ID=1.0=;valid_ORFs=1=;extra_copy_number=0=;copy_num_ID=gene-KL911_002329_0"=;coverage=1.0;sequence_ID=1.0;extra_copy_number=0;copy_num_ID=gene_1148_0
OhagChromosome2	Liftoff	gene	904450	905835	.	-	.	ID=gene_1149;"ID=gene-KL911_002330=;Dbxref=GeneID:66120973=;Name=KL911_002330=;end_range=37563,.=;gbkey=Gene=;gene_biotype=protein_coding=;locus_tag=KL911_002330=;partial=true=;start_range=.,36178=;coverage=1.0=;sequence_ID=1.0=;valid_ORFs=1=;extra_copy_number=0=;copy_num_ID=gene-KL911_002330_0"=;coverage=1.0;sequence_ID=1.0;extra_copy_number=0;copy_num_ID=gene_1149_0
OhagChromosome2	Liftoff	gene	906034	907001	.	-	.	ID=gene_1150;"ID=gene-KL911_002331=;Dbxref=GeneID:66120974=;Name=KL911_002331=;end_range=38729,.=;gbkey=Gene=;gene_biotype=protein_coding=;locus_tag=KL911_002331=;partial=true=;start_range=.,37762=;coverage=1.0=;sequence_ID=1.0=;valid_ORFs=1=;extra_copy_number=0=;copy_num_ID=gene-KL911_002331_0"=;coverage=1.0;sequence_ID=1.0;extra_copy_number=0;copy_num_ID=gene_1150_0
OhagChromosome2	Liftoff	gene	907171	908709	.	-	.	ID=gene_1151;"ID=gene-KL911_002332=;Dbxref=GeneID:66120975=;Name=KL911_002332=;end_range=40437,.=;gbkey=Gene=;gene_biotype=protein_coding=;locus_tag=KL911_002332=;partial=true=;start_range=.,38899=;coverage=1.0=;sequence_ID=1.0=;valid_ORFs=1=;extra_copy_number=0=;copy_num_ID=gene-KL911_002332_0"=;coverage=1.0;sequence_ID=1.0;extra_copy_number=0;copy_num_ID=gene_1151_0
OhagChromosome2	Liftoff	gene	908740	910456	.	+	.	ID=gene_1152;"ID=gene-KL911_002333=;Dbxref=GeneID:66120976=;Name=KL911_002333=;end_range=42184,.=;gbkey=Gene=;gene_biotype=protein_coding=;locus_tag=KL911_002333=;partial=true=;start_range=.,40468=;coverage=1.0=;sequence_ID=1.0=;valid_ORFs=1=;extra_copy_number=0=;copy_num_ID=gene-KL911_002333_0"=;coverage=1.0;sequence_ID=1.0;extra_copy_number=0;copy_num_ID=gene_1152_0
OhagChromosome2	Liftoff	gene	910471	911745	.	-	.	ID=gene_1153;"ID=gene-KL911_002334=;Dbxref=GeneID:66120977=;Name=KL911_002334=;end_range=43473,.=;gbkey=Gene=;gene_biotype=protein_coding=;locus_tag=KL911_002334=;partial=true=;start_range=.,42199=;coverage=1.0=;sequence_ID=1.0=;valid_ORFs=1=;extra_copy_number=0=;copy_num_ID=gene-KL911_002334_0"=;coverage=1.0;sequence_ID=1.0;extra_copy_number=0;copy_num_ID=gene_1153_0
OhagChromosome2	Liftoff	gene	911869	912363	.	-	.	ID=gene_1154;"ID=gene-KL911_002335=;Dbxref=GeneID:66120978=;Name=KL911_002335=;end_range=44091,.=;gbkey=Gene=;gene_biotype=protein_coding=;locus_tag=KL911_002335=;partial=true=;start_range=.,43597=;coverage=1.0=;sequence_ID=1.0=;valid_ORFs=1=;extra_copy_number=0=;copy_num_ID=gene-KL911_002335_0"=;coverage=1.0;sequence_ID=1.0;extra_copy_number=0;copy_num_ID=gene_1154_0
OhagChromosome2	Liftoff	gene	912453	913148	.	-	.	ID=gene_1155;"ID=gene-KL911_002336=;Dbxref=GeneID:66120979=;Name=KL911_002336=;end_range=44876,.=;gbkey=Gene=;gene_biotype=protein_coding=;locus_tag=KL911_002336=;partial=true=;start_range=.,44181=;coverage=1.0=;sequence_ID=1.0=;valid_ORFs=1=;extra_copy_number=0=;copy_num_ID=gene-KL911_002336_0"=;coverage=1.0;sequence_ID=1.0;extra_copy_number=0;copy_num_ID=gene_1155_0
OhagChromosome2	Liftoff	gene	913420	915966	.	+	.	ID=gene_1156;"ID=gene-KL911_002337=;Dbxref=GeneID:66120980=;Name=KL911_002337=;end_range=47694,.=;gbkey=Gene=;gene_biotype=protein_coding=;locus_tag=KL911_002337=;partial=true=;start_range=.,45148=;coverage=1.0=;sequence_ID=1.0=;valid_ORFs=1=;extra_copy_number=0=;copy_num_ID=gene-KL911_002337_0"=;coverage=1.0;sequence_ID=1.0;extra_copy_number=0;copy_num_ID=gene_1156_0
OhagChromosome2	Liftoff	gene	916074	919352	.	-	.	ID=gene_1157;"ID=gene-KL911_002338=;Dbxref=GeneID:66120981=;Name=KL911_002338=;end_range=51080,.=;gbkey=Gene=;gene_biotype=protein_coding=;locus_tag=KL911_002338=;partial=true=;start_range=.,47802=;coverage=1.0=;sequence_ID=1.0=;valid_ORFs=1=;extra_copy_number=0=;copy_num_ID=gene-KL911_002338_0"=;coverage=1.0;sequence_ID=1.0;extra_copy_number=0;copy_num_ID=gene_1157_0
OhagChromosome2	Liftoff	gene	919637	920359	.	+	.	ID=gene_1158;"ID=gene-KL911_002339=;Dbxref=GeneID:66120982=;Name=KL911_002339=;end_range=52087,.=;gbkey=Gene=;gene_biotype=protein_coding=;locus_tag=KL911_002339=;partial=true=;start_range=.,51365=;coverage=1.0=;sequence_ID=1.0=;valid_ORFs=1=;extra_copy_number=0=;copy_num_ID=gene-KL911_002339_0"=;coverage=1.0;sequence_ID=1.0;extra_copy_number=0;copy_num_ID=gene_1158_0
OhagChromosome2	Liftoff	gene	920410	922029	.	-	.	ID=gene_1159;"ID=gene-KL911_002340=;Dbxref=GeneID:66120983=;Name=KL911_002340=;end_range=53757,.=;gbkey=Gene=;gene_biotype=protein_coding=;locus_tag=KL911_002340=;partial=true=;start_range=.,52138=;coverage=1.0=;sequence_ID=1.0=;valid_ORFs=1=;extra_copy_number=0=;copy_num_ID=gene-KL911_002340_0"=;coverage=1.0;sequence_ID=1.0;extra_copy_number=0;copy_num_ID=gene_1159_0
OhagChromosome2	Liftoff	gene	922606	924246	.	-	.	ID=gene_1160;"ID=gene-KL911_002341=;Dbxref=GeneID:66120984=;Name=KL911_002341=;end_range=55974,.=;gbkey=Gene=;gene_biotype=protein_coding=;locus_tag=KL911_002341=;partial=true=;start_range=.,54334=;coverage=1.0=;sequence_ID=1.0=;valid_ORFs=1=;extra_copy_number=0=;copy_num_ID=gene-KL911_002341_0"=;coverage=1.0;sequence_ID=1.0;extra_copy_number=0;copy_num_ID=gene_1160_0
OhagChromosome2	Liftoff	gene	924424	930112	.	-	.	ID=gene_1161;"ID=gene-KL911_002342=;Dbxref=GeneID:66120985=;Name=KL911_002342=;end_range=61840,.=;gbkey=Gene=;gene_biotype=protein_coding=;locus_tag=KL911_002342=;partial=true=;start_range=.,56152=;coverage=1.0=;sequence_ID=1.0=;valid_ORFs=1=;extra_copy_number=0=;copy_num_ID=gene-KL911_002342_0"=;coverage=1.0;sequence_ID=1.0;extra_copy_number=0;copy_num_ID=gene_1161_0
OhagChromosome2	Liftoff	gene	930184	931677	.	+	.	ID=gene_1162;"ID=gene-KL911_002343=;Dbxref=GeneID:66120986=;Name=KL911_002343=;end_range=63405,.=;gbkey=Gene=;gene_biotype=protein_coding=;locus_tag=KL911_002343=;partial=true=;start_range=.,61912=;coverage=1.0=;sequence_ID=1.0=;valid_ORFs=1=;extra_copy_number=0=;copy_num_ID=gene-KL911_002343_0"=;coverage=1.0;sequence_ID=1.0;extra_copy_number=0;copy_num_ID=gene_1162_0
OhagChromosome2	Liftoff	gene	931788	933488	.	-	.	ID=gene_1163;"ID=gene-KL911_002344=;Dbxref=GeneID:66120987=;Name=KL911_002344=;end_range=65216,.=;gbkey=Gene=;gene_biotype=protein_coding=;locus_tag=KL911_002344=;partial=true=;start_range=.,63516=;coverage=1.0=;sequence_ID=1.0=;valid_ORFs=1=;extra_copy_number=0=;copy_num_ID=gene-KL911_002344_0"=;coverage=1.0;sequence_ID=1.0;extra_copy_number=0;copy_num_ID=gene_1163_0
OhagChromosome2	Liftoff	gene	934231	936576	.	-	.	ID=gene_1164;"ID=gene-KL911_002345=;Dbxref=GeneID:66120988=;Name=KL911_002345=;end_range=68304,.=;gbkey=Gene=;gene_biotype=protein_coding=;locus_tag=KL911_002345=;partial=true=;start_range=.,65959=;coverage=1.0=;sequence_ID=1.0=;valid_ORFs=1=;extra_copy_number=0=;copy_num_ID=gene-KL911_002345_0"=;coverage=1.0;sequence_ID=1.0;extra_copy_number=0;copy_num_ID=gene_1164_0
OhagChromosome2	Liftoff	gene	937570	937983	.	-	.	ID=gene_1165;"ID=gene-KL911_002346=;Dbxref=GeneID:66120989=;Name=KL911_002346=;end_range=69711,.=;gbkey=Gene=;gene_biotype=protein_coding=;locus_tag=KL911_002346=;partial=true=;start_range=.,69298=;coverage=1.0=;sequence_ID=1.0=;valid_ORFs=1=;extra_copy_number=0=;copy_num_ID=gene-KL911_002346_0"=;coverage=1.0;sequence_ID=1.0;extra_copy_number=0;copy_num_ID=gene_1165_0
OhagChromosome2	Liftoff	gene	938011	940167	.	-	.	ID=gene_1166;"ID=gene-KL911_002347=;Dbxref=GeneID:66120990=;Name=KL911_002347=;end_range=71895,.=;gbkey=Gene=;gene_biotype=protein_coding=;locus_tag=KL911_002347=;partial=true=;start_range=.,69739=;coverage=1.0=;sequence_ID=1.0=;valid_ORFs=1=;extra_copy_number=0=;copy_num_ID=gene-KL911_002347_0"=;coverage=1.0;sequence_ID=1.0;extra_copy_number=0;copy_num_ID=gene_1166_0
OhagChromosome2	Liftoff	gene	940416	941870	.	+	.	ID=gene_1167;"ID=gene-KL911_002348=;Dbxref=GeneID:66120991=;Name=KL911_002348=;end_range=73598,.=;gbkey=Gene=;gene_biotype=protein_coding=;locus_tag=KL911_002348=;partial=true=;start_range=.,72144=;coverage=1.0=;sequence_ID=1.0=;valid_ORFs=1=;extra_copy_number=0=;copy_num_ID=gene-KL911_002348_0"=;coverage=1.0;sequence_ID=1.0;extra_copy_number=0;copy_num_ID=gene_1167_0
OhagChromosome2	Liftoff	gene	942428	943246	.	+	.	ID=gene_1168;"ID=gene-KL911_002349=;Dbxref=GeneID:66120992=;Name=KL911_002349=;end_range=74974,.=;gbkey=Gene=;gene_biotype=protein_coding=;locus_tag=KL911_002349=;partial=true=;start_range=.,74156=;coverage=1.0=;sequence_ID=1.0=;valid_ORFs=1=;extra_copy_number=0=;copy_num_ID=gene-KL911_002349_0"=;coverage=1.0;sequence_ID=1.0;extra_copy_number=0;copy_num_ID=gene_1168_0
OhagChromosome2	Liftoff	gene	943387	944328	.	+	.	ID=gene_1169;"ID=gene-KL911_002350=;Dbxref=GeneID:66120993=;Name=KL911_002350=;end_range=76056,.=;gbkey=Gene=;gene_biotype=protein_coding=;locus_tag=KL911_002350=;partial=true=;start_range=.,75115=;coverage=1.0=;sequence_ID=1.0=;valid_ORFs=1=;extra_copy_number=0=;copy_num_ID=gene-KL911_002350_0"=;coverage=1.0;sequence_ID=1.0;extra_copy_number=0;copy_num_ID=gene_1169_0
OhagChromosome2	Liftoff	gene	944403	945071	.	-	.	ID=gene_1170;"ID=gene-KL911_002351=;Dbxref=GeneID:66120994=;Name=KL911_002351=;end_range=76799,.=;gbkey=Gene=;gene_biotype=protein_coding=;locus_tag=KL911_002351=;partial=true=;start_range=.,76131=;coverage=1.0=;sequence_ID=1.0=;valid_ORFs=1=;extra_copy_number=0=;copy_num_ID=gene-KL911_002351_0"=;coverage=1.0;sequence_ID=1.0;extra_copy_number=0;copy_num_ID=gene_1170_0
OhagChromosome2	Liftoff	gene	945410	946630	.	-	.	ID=gene_1171;"ID=gene-KL911_002352=;Dbxref=GeneID:66120995=;Name=KL911_002352=;end_range=78358,.=;gbkey=Gene=;gene_biotype=protein_coding=;locus_tag=KL911_002352=;partial=true=;start_range=.,77138=;coverage=1.0=;sequence_ID=1.0=;valid_ORFs=1=;extra_copy_number=0=;copy_num_ID=gene-KL911_002352_0"=;coverage=1.0;sequence_ID=1.0;extra_copy_number=0;copy_num_ID=gene_1171_0
OhagChromosome2	Liftoff	gene	946886	947914	.	-	.	ID=gene_1172;"ID=gene-KL911_002353=;Dbxref=GeneID:66120996=;Name=KL911_002353=;end_range=79642,.=;gbkey=Gene=;gene_biotype=protein_coding=;locus_tag=KL911_002353=;partial=true=;start_range=.,78614=;coverage=1.0=;sequence_ID=1.0=;valid_ORFs=1=;extra_copy_number=0=;copy_num_ID=gene-KL911_002353_0"=;coverage=1.0;sequence_ID=1.0;extra_copy_number=0;copy_num_ID=gene_1172_0
OhagChromosome2	Liftoff	gene	948060	949562	.	-	.	ID=gene_1173;"ID=gene-KL911_002354=;Dbxref=GeneID:66120997=;Name=KL911_002354=;end_range=81290,.=;gbkey=Gene=;gene_biotype=protein_coding=;locus_tag=KL911_002354=;partial=true=;start_range=.,79788=;coverage=1.0=;sequence_ID=1.0=;valid_ORFs=1=;extra_copy_number=0=;copy_num_ID=gene-KL911_002354_0"=;coverage=1.0;sequence_ID=1.0;extra_copy_number=0;copy_num_ID=gene_1173_0
OhagChromosome2	Liftoff	gene	949730	950830	.	-	.	ID=gene_1174;"ID=gene-KL911_002355=;Dbxref=GeneID:66120998=;Name=KL911_002355=;end_range=82558,.=;gbkey=Gene=;gene_biotype=protein_coding=;locus_tag=KL911_002355=;partial=true=;start_range=.,81458=;coverage=1.0=;sequence_ID=1.0=;valid_ORFs=1=;extra_copy_number=0=;copy_num_ID=gene-KL911_002355_0"=;coverage=1.0;sequence_ID=1.0;extra_copy_number=0;copy_num_ID=gene_1174_0
OhagChromosome2	Liftoff	gene	951400	952347	.	-	.	ID=gene_1175;"ID=gene-KL911_002356=;Dbxref=GeneID:66120999=;Name=KL911_002356=;end_range=84075,.=;gbkey=Gene=;gene_biotype=protein_coding=;locus_tag=KL911_002356=;partial=true=;start_range=.,83128=;coverage=1.0=;sequence_ID=1.0=;valid_ORFs=1=;extra_copy_number=0=;copy_num_ID=gene-KL911_002356_0"=;coverage=1.0;sequence_ID=1.0;extra_copy_number=0;copy_num_ID=gene_1175_0
OhagChromosome2	Liftoff	gene	953851	956234	.	+	.	ID=gene_1176;"ID=gene-KL911_002357=;Dbxref=GeneID:66121000=;Name=KL911_002357=;end_range=88005,.=;gbkey=Gene=;gene_biotype=protein_coding=;locus_tag=KL911_002357=;partial=true=;start_range=.,85579=;coverage=1.0=;sequence_ID=1.0=;valid_ORFs=0=;extra_copy_number=0=;copy_num_ID=gene-KL911_002357_0"=;coverage=1.0;sequence_ID=1.0;extra_copy_number=0;copy_num_ID=gene_1176_0
OhagChromosome2	Liftoff	gene	959559	960146	.	-	.	ID=gene_1177;"ID=gene-KL911_002358=;Dbxref=GeneID:66121001=;Name=KL911_002358=;end_range=88624,.=;gbkey=Gene=;gene_biotype=protein_coding=;locus_tag=KL911_002358=;partial=true=;start_range=.,88037=;coverage=1.0=;sequence_ID=1.0=;valid_ORFs=1=;extra_copy_number=0=;copy_num_ID=gene-KL911_002358_0"=;coverage=1.0;sequence_ID=1.0;extra_copy_number=0;copy_num_ID=gene_1177_0
OhagChromosome2	Liftoff	gene	970102	971139	.	+	.	ID=gene_1178;"ID=gene-KL911_002359=;Dbxref=GeneID:66121002=;Name=KL911_002359=;end_range=99617,.=;gbkey=Gene=;gene_biotype=protein_coding=;locus_tag=KL911_002359=;partial=true=;start_range=.,98580=;coverage=1.0=;sequence_ID=1.0=;valid_ORFs=1=;extra_copy_number=0=;copy_num_ID=gene-KL911_002359_0"=;coverage=1.0;sequence_ID=1.0;extra_copy_number=0;copy_num_ID=gene_1178_0
OhagChromosome2	Liftoff	gene	971511	972746	.	+	.	ID=gene_1179;"ID=gene-KL911_002360=;Dbxref=GeneID:66121003=;Name=KL911_002360=;end_range=101224,.=;gbkey=Gene=;gene_biotype=protein_coding=;locus_tag=KL911_002360=;partial=true=;start_range=.,99989=;coverage=1.0=;sequence_ID=1.0=;valid_ORFs=1=;extra_copy_number=0=;copy_num_ID=gene-KL911_002360_0"=;coverage=1.0;sequence_ID=1.0;extra_copy_number=0;copy_num_ID=gene_1179_0
OhagChromosome2	Liftoff	gene	972894	974174	.	+	.	ID=gene_1180;"ID=gene-KL911_002361=;Dbxref=GeneID:66121004=;Name=KL911_002361=;end_range=102652,.=;gbkey=Gene=;gene_biotype=protein_coding=;locus_tag=KL911_002361=;partial=true=;start_range=.,101372=;coverage=1.0=;sequence_ID=1.0=;valid_ORFs=1=;extra_copy_number=0=;copy_num_ID=gene-KL911_002361_0"=;coverage=1.0;sequence_ID=1.0;extra_copy_number=0;copy_num_ID=gene_1180_0
OhagChromosome2	Liftoff	gene	974208	976556	.	-	.	ID=gene_1181;"ID=gene-KL911_002362=;Dbxref=GeneID:66121005=;Name=KL911_002362=;end_range=105034,.=;gbkey=Gene=;gene_biotype=protein_coding=;locus_tag=KL911_002362=;partial=true=;start_range=.,102686=;coverage=1.0=;sequence_ID=1.0=;valid_ORFs=1=;extra_copy_number=0=;copy_num_ID=gene-KL911_002362_0"=;coverage=1.0;sequence_ID=1.0;extra_copy_number=0;copy_num_ID=gene_1181_0
OhagChromosome2	Liftoff	gene	976688	978256	.	+	.	ID=gene_1182;"ID=gene-KL911_002363=;Dbxref=GeneID:66121006=;Name=KL911_002363=;end_range=106734,.=;gbkey=Gene=;gene_biotype=protein_coding=;locus_tag=KL911_002363=;partial=true=;start_range=.,105166=;coverage=1.0=;sequence_ID=1.0=;valid_ORFs=1=;extra_copy_number=0=;copy_num_ID=gene-KL911_002363_0"=;coverage=1.0;sequence_ID=1.0;extra_copy_number=0;copy_num_ID=gene_1182_0
OhagChromosome2	Liftoff	gene	978809	979630	.	+	.	ID=gene_1183;"ID=gene-KL911_002364=;Dbxref=GeneID:66121007=;Name=KL911_002364=;end_range=108108,.=;gbkey=Gene=;gene_biotype=protein_coding=;locus_tag=KL911_002364=;partial=true=;start_range=.,107287=;coverage=1.0=;sequence_ID=1.0=;valid_ORFs=1=;extra_copy_number=0=;copy_num_ID=gene-KL911_002364_0"=;coverage=1.0;sequence_ID=1.0;extra_copy_number=0;copy_num_ID=gene_1183_0
OhagChromosome2	Liftoff	gene	980324	982591	.	+	.	ID=gene_1184;"ID=gene-KL911_002365=;Dbxref=GeneID:66121008=;Name=KL911_002365=;end_range=111069,.=;gbkey=Gene=;gene_biotype=protein_coding=;locus_tag=KL911_002365=;partial=true=;start_range=.,108802=;coverage=1.0=;sequence_ID=1.0=;valid_ORFs=1=;extra_copy_number=0=;copy_num_ID=gene-KL911_002365_0"=;coverage=1.0;sequence_ID=1.0;extra_copy_number=0;copy_num_ID=gene_1184_0
OhagChromosome2	Liftoff	gene	982765	983669	.	+	.	ID=gene_1185;"ID=gene-KL911_002366=;Dbxref=GeneID:66121009=;Name=KL911_002366=;end_range=112147,.=;gbkey=Gene=;gene_biotype=protein_coding=;locus_tag=KL911_002366=;partial=true=;start_range=.,111243=;coverage=1.0=;sequence_ID=1.0=;valid_ORFs=1=;extra_copy_number=0=;copy_num_ID=gene-KL911_002366_0"=;coverage=1.0;sequence_ID=1.0;extra_copy_number=0;copy_num_ID=gene_1185_0
OhagChromosome2	Liftoff	gene	983788	984818	.	-	.	ID=gene_1186;"ID=gene-KL911_002367=;Dbxref=GeneID:66121010=;Name=KL911_002367=;end_range=113294,.=;gbkey=Gene=;gene_biotype=protein_coding=;locus_tag=KL911_002367=;partial=true=;start_range=.,112266=;coverage=1.0=;sequence_ID=1.0=;valid_ORFs=0=;extra_copy_number=0=;copy_num_ID=gene-KL911_002367_0"=;coverage=1.0;sequence_ID=1.0;extra_copy_number=0;copy_num_ID=gene_1186_0
OhagChromosome2	Liftoff	gene	984940	986340	.	-	.	ID=gene_1187;"ID=gene-KL911_002368=;Dbxref=GeneID:66121011=;Name=KL911_002368=;end_range=114816,.=;gbkey=Gene=;gene_biotype=protein_coding=;locus_tag=KL911_002368=;partial=true=;start_range=.,113416=;coverage=1.0=;sequence_ID=1.0=;valid_ORFs=1=;extra_copy_number=0=;copy_num_ID=gene-KL911_002368_0"=;coverage=1.0;sequence_ID=1.0;extra_copy_number=0;copy_num_ID=gene_1187_0
OhagChromosome2	Liftoff	gene	986497	987537	.	-	.	ID=gene_1188;"ID=gene-KL911_002369=;Dbxref=GeneID:66121012=;Name=KL911_002369=;end_range=116013,.=;gbkey=Gene=;gene_biotype=protein_coding=;locus_tag=KL911_002369=;partial=true=;start_range=.,114973=;coverage=1.0=;sequence_ID=1.0=;valid_ORFs=1=;extra_copy_number=0=;copy_num_ID=gene-KL911_002369_0"=;coverage=1.0;sequence_ID=1.0;extra_copy_number=0;copy_num_ID=gene_1188_0
OhagChromosome2	Liftoff	gene	987881	989458	.	+	.	ID=gene_1189;"ID=gene-KL911_002370=;Dbxref=GeneID:66121013=;Name=KL911_002370=;end_range=117934,.=;gbkey=Gene=;gene_biotype=protein_coding=;locus_tag=KL911_002370=;partial=true=;start_range=.,116357=;coverage=1.0=;sequence_ID=1.0=;valid_ORFs=1=;extra_copy_number=0=;copy_num_ID=gene-KL911_002370_0"=;coverage=1.0;sequence_ID=1.0;extra_copy_number=0;copy_num_ID=gene_1189_0
OhagChromosome2	Liftoff	gene	989640	990503	.	+	.	ID=gene_1190;"ID=gene-KL911_002371=;Dbxref=GeneID:66121014=;Name=KL911_002371=;end_range=118979,.=;gbkey=Gene=;gene_biotype=protein_coding=;locus_tag=KL911_002371=;partial=true=;start_range=.,118116=;coverage=1.0=;sequence_ID=1.0=;valid_ORFs=1=;extra_copy_number=0=;copy_num_ID=gene-KL911_002371_0"=;coverage=1.0;sequence_ID=1.0;extra_copy_number=0;copy_num_ID=gene_1190_0
OhagChromosome2	Liftoff	gene	990754	992169	.	+	.	ID=gene_1191;"ID=gene-KL911_002372=;Dbxref=GeneID:66121015=;Name=KL911_002372=;end_range=120645,.=;gbkey=Gene=;gene_biotype=protein_coding=;locus_tag=KL911_002372=;partial=true=;start_range=.,119230=;coverage=1.0=;sequence_ID=1.0=;valid_ORFs=1=;extra_copy_number=0=;copy_num_ID=gene-KL911_002372_0"=;coverage=1.0;sequence_ID=1.0;extra_copy_number=0;copy_num_ID=gene_1191_0
OhagChromosome2	Liftoff	gene	992363	993678	.	+	.	ID=gene_1192;"ID=gene-KL911_002373=;Dbxref=GeneID:66121016=;Name=KL911_002373=;end_range=122154,.=;gbkey=Gene=;gene_biotype=protein_coding=;locus_tag=KL911_002373=;partial=true=;start_range=.,120839=;coverage=1.0=;sequence_ID=1.0=;valid_ORFs=1=;extra_copy_number=0=;copy_num_ID=gene-KL911_002373_0"=;coverage=1.0;sequence_ID=1.0;extra_copy_number=0;copy_num_ID=gene_1192_0
OhagChromosome2	Liftoff	gene	993918	997898	.	+	.	ID=gene_1193;"ID=gene-KL911_002374=;Dbxref=GeneID:66121017=;Name=KL911_002374=;end_range=126374,.=;gbkey=Gene=;gene_biotype=protein_coding=;locus_tag=KL911_002374=;partial=true=;start_range=.,122394=;coverage=1.0=;sequence_ID=1.0=;valid_ORFs=1=;extra_copy_number=0=;copy_num_ID=gene-KL911_002374_0"=;coverage=1.0;sequence_ID=1.0;extra_copy_number=0;copy_num_ID=gene_1193_0
OhagChromosome2	Liftoff	gene	999016	1003923	.	+	.	ID=gene_1194;"ID=gene-KL911_002375=;Dbxref=GeneID:66121018=;Name=KL911_002375=;end_range=132399,.=;gbkey=Gene=;gene_biotype=protein_coding=;locus_tag=KL911_002375=;partial=true=;start_range=.,127492=;coverage=1.0=;sequence_ID=1.0=;valid_ORFs=1=;extra_copy_number=0=;copy_num_ID=gene-KL911_002375_0"=;coverage=1.0;sequence_ID=1.0;extra_copy_number=0;copy_num_ID=gene_1194_0
OhagChromosome2	Liftoff	gene	1004192	1004941	.	+	.	ID=gene_1195;"ID=gene-KL911_002376=;Dbxref=GeneID:66121019=;Name=KL911_002376=;end_range=133417,.=;gbkey=Gene=;gene_biotype=protein_coding=;locus_tag=KL911_002376=;partial=true=;start_range=.,132668=;coverage=1.0=;sequence_ID=1.0=;valid_ORFs=1=;extra_copy_number=0=;copy_num_ID=gene-KL911_002376_0"=;coverage=1.0;sequence_ID=1.0;extra_copy_number=0;copy_num_ID=gene_1195_0
OhagChromosome2	Liftoff	gene	1005250	1008528	.	+	.	ID=gene_1196;"ID=gene-KL911_002377=;Dbxref=GeneID:66121020=;Name=KL911_002377=;end_range=137004,.=;gbkey=Gene=;gene_biotype=protein_coding=;locus_tag=KL911_002377=;partial=true=;start_range=.,133726=;coverage=1.0=;sequence_ID=1.0=;valid_ORFs=1=;extra_copy_number=0=;copy_num_ID=gene-KL911_002377_0"=;coverage=1.0;sequence_ID=1.0;extra_copy_number=0;copy_num_ID=gene_1196_0
OhagChromosome2	Liftoff	gene	1008947	1009444	.	+	.	ID=gene_1197;"ID=gene-KL911_002378=;Dbxref=GeneID:66121021=;Name=KL911_002378=;end_range=137920,.=;gbkey=Gene=;gene_biotype=protein_coding=;locus_tag=KL911_002378=;partial=true=;start_range=.,137423=;coverage=1.0=;sequence_ID=1.0=;valid_ORFs=1=;extra_copy_number=0=;copy_num_ID=gene-KL911_002378_0"=;coverage=1.0;sequence_ID=1.0;extra_copy_number=0;copy_num_ID=gene_1197_0
OhagChromosome2	Liftoff	gene	1010063	1011583	.	+	.	ID=gene_1198;"ID=gene-KL911_002379=;Dbxref=GeneID:66121022=;Name=KL911_002379=;end_range=140059,.=;gbkey=Gene=;gene_biotype=protein_coding=;locus_tag=KL911_002379=;partial=true=;start_range=.,138539=;coverage=1.0=;sequence_ID=1.0=;valid_ORFs=1=;extra_copy_number=0=;copy_num_ID=gene-KL911_002379_0"=;coverage=1.0;sequence_ID=1.0;extra_copy_number=0;copy_num_ID=gene_1198_0
OhagChromosome2	Liftoff	gene	1011679	1012644	.	+	.	ID=gene_1199;"ID=gene-KL911_002380=;Dbxref=GeneID:66121023=;Name=KL911_002380=;end_range=141120,.=;gbkey=Gene=;gene_biotype=protein_coding=;locus_tag=KL911_002380=;partial=true=;start_range=.,140155=;coverage=1.0=;sequence_ID=1.0=;valid_ORFs=1=;extra_copy_number=0=;copy_num_ID=gene-KL911_002380_0"=;coverage=1.0;sequence_ID=1.0;extra_copy_number=0;copy_num_ID=gene_1199_0
OhagChromosome2	Liftoff	gene	1012699	1015980	.	-	.	ID=gene_1200;"ID=gene-KL911_002381=;Dbxref=GeneID:66121024=;Name=KL911_002381=;end_range=144456,.=;gbkey=Gene=;gene_biotype=protein_coding=;locus_tag=KL911_002381=;partial=true=;start_range=.,141175=;coverage=1.0=;sequence_ID=1.0=;valid_ORFs=1=;extra_copy_number=0=;copy_num_ID=gene-KL911_002381_0"=;coverage=1.0;sequence_ID=1.0;extra_copy_number=0;copy_num_ID=gene_1200_0
OhagChromosome2	Liftoff	gene	1016192	1017454	.	-	.	ID=gene_1201;"ID=gene-KL911_002382=;Dbxref=GeneID:66121025=;Name=KL911_002382=;end_range=145930,.=;gbkey=Gene=;gene_biotype=protein_coding=;locus_tag=KL911_002382=;partial=true=;start_range=.,144668=;coverage=1.0=;sequence_ID=1.0=;valid_ORFs=1=;extra_copy_number=0=;copy_num_ID=gene-KL911_002382_0"=;coverage=1.0;sequence_ID=1.0;extra_copy_number=0;copy_num_ID=gene_1201_0
OhagChromosome2	Liftoff	gene	1017580	1020726	.	+	.	ID=gene_1202;"ID=gene-KL911_002383=;Dbxref=GeneID:66121026=;Name=KL911_002383=;end_range=149202,.=;gbkey=Gene=;gene_biotype=protein_coding=;locus_tag=KL911_002383=;partial=true=;start_range=.,146056=;coverage=1.0=;sequence_ID=1.0=;valid_ORFs=1=;extra_copy_number=0=;copy_num_ID=gene-KL911_002383_0"=;coverage=1.0;sequence_ID=1.0;extra_copy_number=0;copy_num_ID=gene_1202_0
OhagChromosome2	Liftoff	gene	1020765	1021364	.	-	.	ID=gene_1203;"ID=gene-KL911_002384=;Dbxref=GeneID:66121027=;Name=KL911_002384=;end_range=149840,.=;gbkey=Gene=;gene_biotype=protein_coding=;locus_tag=KL911_002384=;partial=true=;start_range=.,149241=;coverage=1.0=;sequence_ID=1.0=;valid_ORFs=1=;extra_copy_number=0=;copy_num_ID=gene-KL911_002384_0"=;coverage=1.0;sequence_ID=1.0;extra_copy_number=0;copy_num_ID=gene_1203_0
OhagChromosome2	Liftoff	gene	1021435	1024452	.	-	.	ID=gene_1204;"ID=gene-KL911_002385=;Dbxref=GeneID:66121028=;Name=KL911_002385=;end_range=152928,.=;gbkey=Gene=;gene_biotype=protein_coding=;locus_tag=KL911_002385=;partial=true=;start_range=.,149911=;coverage=1.0=;sequence_ID=1.0=;valid_ORFs=1=;extra_copy_number=0=;copy_num_ID=gene-KL911_002385_0"=;coverage=1.0;sequence_ID=1.0;extra_copy_number=0;copy_num_ID=gene_1204_0
OhagChromosome2	Liftoff	gene	1024521	1025432	.	-	.	ID=gene_1205;"ID=gene-KL911_002386=;Dbxref=GeneID:66121029=;Name=KL911_002386=;end_range=153908,.=;gbkey=Gene=;gene_biotype=protein_coding=;locus_tag=KL911_002386=;partial=true=;start_range=.,152997=;coverage=1.0=;sequence_ID=1.0=;valid_ORFs=1=;extra_copy_number=0=;copy_num_ID=gene-KL911_002386_0"=;coverage=1.0;sequence_ID=1.0;extra_copy_number=0;copy_num_ID=gene_1205_0
OhagChromosome2	Liftoff	gene	1025491	1025994	.	-	.	ID=gene_1206;"ID=gene-KL911_002387=;Dbxref=GeneID:66121030=;Name=KL911_002387=;end_range=154470,.=;gbkey=Gene=;gene_biotype=protein_coding=;locus_tag=KL911_002387=;partial=true=;start_range=.,153967=;coverage=1.0=;sequence_ID=1.0=;valid_ORFs=1=;extra_copy_number=0=;copy_num_ID=gene-KL911_002387_0"=;coverage=1.0;sequence_ID=1.0;extra_copy_number=0;copy_num_ID=gene_1206_0
OhagChromosome2	Liftoff	gene	1026145	1027620	.	+	.	ID=gene_1207;"ID=gene-KL911_002388=;Dbxref=GeneID:66121031=;Name=KL911_002388=;end_range=156096,.=;gbkey=Gene=;gene_biotype=protein_coding=;locus_tag=KL911_002388=;partial=true=;start_range=.,154621=;coverage=1.0=;sequence_ID=1.0=;valid_ORFs=1=;extra_copy_number=0=;copy_num_ID=gene-KL911_002388_0"=;coverage=1.0;sequence_ID=1.0;extra_copy_number=0;copy_num_ID=gene_1207_0
OhagChromosome2	Liftoff	gene	1027913	1029046	.	+	.	ID=gene_1208;"ID=gene-KL911_002389=;Dbxref=GeneID:66121032=;Name=KL911_002389=;end_range=157522,.=;gbkey=Gene=;gene_biotype=protein_coding=;locus_tag=KL911_002389=;partial=true=;start_range=.,156389=;coverage=1.0=;sequence_ID=1.0=;valid_ORFs=1=;extra_copy_number=0=;copy_num_ID=gene-KL911_002389_0"=;coverage=1.0;sequence_ID=1.0;extra_copy_number=0;copy_num_ID=gene_1208_0
OhagChromosome2	Liftoff	gene	1029049	1029966	.	-	.	ID=gene_1209;"ID=gene-KL911_002390=;Dbxref=GeneID:66121033=;Name=KL911_002390=;end_range=158442,.=;gbkey=Gene=;gene_biotype=protein_coding=;locus_tag=KL911_002390=;partial=true=;start_range=.,157525=;coverage=1.0=;sequence_ID=1.0=;valid_ORFs=1=;extra_copy_number=0=;copy_num_ID=gene-KL911_002390_0"=;coverage=1.0;sequence_ID=1.0;extra_copy_number=0;copy_num_ID=gene_1209_0
OhagChromosome2	Liftoff	gene	1030160	1031404	.	+	.	ID=gene_1210;"ID=gene-KL911_002391=;Dbxref=GeneID:66121034=;Name=KL911_002391=;end_range=159880,.=;gbkey=Gene=;gene_biotype=protein_coding=;locus_tag=KL911_002391=;partial=true=;start_range=.,158636=;coverage=1.0=;sequence_ID=1.0=;valid_ORFs=1=;extra_copy_number=0=;copy_num_ID=gene-KL911_002391_0"=;coverage=1.0;sequence_ID=1.0;extra_copy_number=0;copy_num_ID=gene_1210_0
OhagChromosome2	Liftoff	gene	1031445	1033577	.	-	.	ID=gene_1211;"ID=gene-KL911_002392=;Dbxref=GeneID:66121035=;Name=KL911_002392=;end_range=162053,.=;gbkey=Gene=;gene_biotype=protein_coding=;locus_tag=KL911_002392=;partial=true=;start_range=.,159921=;coverage=1.0=;sequence_ID=1.0=;valid_ORFs=1=;extra_copy_number=0=;copy_num_ID=gene-KL911_002392_0"=;coverage=1.0;sequence_ID=1.0;extra_copy_number=0;copy_num_ID=gene_1211_0
OhagChromosome2	Liftoff	gene	1034217	1035584	.	+	.	ID=gene_1212;"ID=gene-KL911_002393=;Dbxref=GeneID:66121036=;Name=KL911_002393=;end_range=164060,.=;gbkey=Gene=;gene_biotype=protein_coding=;locus_tag=KL911_002393=;partial=true=;start_range=.,162693=;coverage=1.0=;sequence_ID=1.0=;valid_ORFs=1=;extra_copy_number=0=;copy_num_ID=gene-KL911_002393_0"=;coverage=1.0;sequence_ID=1.0;extra_copy_number=0;copy_num_ID=gene_1212_0
OhagChromosome2	Liftoff	gene	1035780	1036412	.	+	.	ID=gene_1213;"ID=gene-KL911_002394=;Dbxref=GeneID:66121037=;Name=KL911_002394=;end_range=164888,.=;gbkey=Gene=;gene_biotype=protein_coding=;locus_tag=KL911_002394=;partial=true=;start_range=.,164256=;coverage=1.0=;sequence_ID=1.0=;valid_ORFs=1=;extra_copy_number=0=;copy_num_ID=gene-KL911_002394_0"=;coverage=1.0;sequence_ID=1.0;extra_copy_number=0;copy_num_ID=gene_1213_0
OhagChromosome2	Liftoff	gene	1036500	1037447	.	-	.	ID=gene_1214;"ID=gene-KL911_002395=;Dbxref=GeneID:66121038=;Name=KL911_002395=;end_range=165923,.=;gbkey=Gene=;gene_biotype=protein_coding=;locus_tag=KL911_002395=;partial=true=;start_range=.,164976=;coverage=1.0=;sequence_ID=1.0=;valid_ORFs=1=;extra_copy_number=0=;copy_num_ID=gene-KL911_002395_0"=;coverage=1.0;sequence_ID=1.0;extra_copy_number=0;copy_num_ID=gene_1214_0
OhagChromosome2	Liftoff	gene	1037705	1038787	.	-	.	ID=gene_1215;"ID=gene-KL911_002396=;Dbxref=GeneID:66121039=;Name=KL911_002396=;end_range=167263,.=;gbkey=Gene=;gene_biotype=protein_coding=;locus_tag=KL911_002396=;partial=true=;start_range=.,166181=;coverage=1.0=;sequence_ID=1.0=;valid_ORFs=1=;extra_copy_number=0=;copy_num_ID=gene-KL911_002396_0"=;coverage=1.0;sequence_ID=1.0;extra_copy_number=0;copy_num_ID=gene_1215_0
OhagChromosome2	Liftoff	gene	1038854	1039930	.	+	.	ID=gene_1216;"ID=gene-KL911_002397=;Dbxref=GeneID:66121040=;Name=KL911_002397=;end_range=168406,.=;gbkey=Gene=;gene_biotype=protein_coding=;locus_tag=KL911_002397=;partial=true=;start_range=.,167330=;coverage=1.0=;sequence_ID=1.0=;valid_ORFs=1=;extra_copy_number=0=;copy_num_ID=gene-KL911_002397_0"=;coverage=1.0;sequence_ID=1.0;extra_copy_number=0;copy_num_ID=gene_1216_0
OhagChromosome2	Liftoff	gene	1040043	1041623	.	+	.	ID=gene_1217;"ID=gene-KL911_002398=;Dbxref=GeneID:66121041=;Name=KL911_002398=;end_range=170099,.=;gbkey=Gene=;gene_biotype=protein_coding=;locus_tag=KL911_002398=;partial=true=;start_range=.,168519=;coverage=1.0=;sequence_ID=1.0=;valid_ORFs=1=;extra_copy_number=0=;copy_num_ID=gene-KL911_002398_0"=;coverage=1.0;sequence_ID=1.0;extra_copy_number=0;copy_num_ID=gene_1217_0
OhagChromosome2	Liftoff	gene	1041653	1042060	.	-	.	ID=gene_1218;"ID=gene-KL911_002399=;Dbxref=GeneID:66121042=;Name=KL911_002399=;end_range=170536,.=;gbkey=Gene=;gene_biotype=protein_coding=;locus_tag=KL911_002399=;partial=true=;start_range=.,170129=;coverage=1.0=;sequence_ID=1.0=;valid_ORFs=1=;extra_copy_number=0=;copy_num_ID=gene-KL911_002399_0"=;coverage=1.0;sequence_ID=1.0;extra_copy_number=0;copy_num_ID=gene_1218_0
OhagChromosome2	Liftoff	gene	1042090	1043340	.	+	.	ID=gene_1219;"ID=gene-KL911_002400=;Dbxref=GeneID:66121043=;Name=KL911_002400=;end_range=171816,.=;gbkey=Gene=;gene_biotype=protein_coding=;locus_tag=KL911_002400=;partial=true=;start_range=.,170566=;coverage=1.0=;sequence_ID=1.0=;valid_ORFs=1=;extra_copy_number=0=;copy_num_ID=gene-KL911_002400_0"=;coverage=1.0;sequence_ID=1.0;extra_copy_number=0;copy_num_ID=gene_1219_0
OhagChromosome2	Liftoff	gene	1043363	1044703	.	-	.	ID=gene_1220;"ID=gene-KL911_002401=;Dbxref=GeneID:66121044=;Name=KL911_002401=;end_range=173179,.=;gbkey=Gene=;gene_biotype=protein_coding=;locus_tag=KL911_002401=;partial=true=;start_range=.,171839=;coverage=1.0=;sequence_ID=1.0=;valid_ORFs=1=;extra_copy_number=0=;copy_num_ID=gene-KL911_002401_0"=;coverage=1.0;sequence_ID=1.0;extra_copy_number=0;copy_num_ID=gene_1220_0
OhagChromosome2	Liftoff	gene	1044853	1046188	.	+	.	ID=gene_1221;"ID=gene-KL911_002402=;Dbxref=GeneID:66121045=;Name=KL911_002402=;end_range=174664,.=;gbkey=Gene=;gene_biotype=protein_coding=;locus_tag=KL911_002402=;partial=true=;start_range=.,173329=;coverage=1.0=;sequence_ID=1.0=;valid_ORFs=1=;extra_copy_number=0=;copy_num_ID=gene-KL911_002402_0"=;coverage=1.0;sequence_ID=1.0;extra_copy_number=0;copy_num_ID=gene_1221_0
OhagChromosome2	Liftoff	gene	1046395	1047840	.	+	.	ID=gene_1222;"ID=gene-KL911_002403=;Dbxref=GeneID:66121046=;Name=KL911_002403=;end_range=176316,.=;gbkey=Gene=;gene_biotype=protein_coding=;locus_tag=KL911_002403=;partial=true=;start_range=.,174871=;coverage=1.0=;sequence_ID=1.0=;valid_ORFs=1=;extra_copy_number=0=;copy_num_ID=gene-KL911_002403_0"=;coverage=1.0;sequence_ID=1.0;extra_copy_number=0;copy_num_ID=gene_1222_0
OhagChromosome2	Liftoff	gene	1047845	1048708	.	-	.	ID=gene_1223;"ID=gene-KL911_002404=;Dbxref=GeneID:66121047=;Name=KL911_002404=;end_range=177184,.=;gbkey=Gene=;gene_biotype=protein_coding=;locus_tag=KL911_002404=;partial=true=;start_range=.,176321=;coverage=1.0=;sequence_ID=1.0=;valid_ORFs=1=;extra_copy_number=0=;copy_num_ID=gene-KL911_002404_0"=;coverage=1.0;sequence_ID=1.0;extra_copy_number=0;copy_num_ID=gene_1223_0
OhagChromosome2	Liftoff	gene	1048784	1052709	.	+	.	ID=gene_1224;"ID=gene-KL911_002405=;Dbxref=GeneID:66121048=;Name=KL911_002405=;end_range=181185,.=;gbkey=Gene=;gene_biotype=protein_coding=;locus_tag=KL911_002405=;partial=true=;start_range=.,177260=;coverage=1.0=;sequence_ID=1.0=;valid_ORFs=1=;extra_copy_number=0=;copy_num_ID=gene-KL911_002405_0"=;coverage=1.0;sequence_ID=1.0;extra_copy_number=0;copy_num_ID=gene_1224_0
OhagChromosome2	Liftoff	gene	1052808	1053890	.	+	.	ID=gene_1225;"ID=gene-KL911_002406=;Dbxref=GeneID:66121049=;Name=KL911_002406=;end_range=182366,.=;gbkey=Gene=;gene_biotype=protein_coding=;locus_tag=KL911_002406=;partial=true=;start_range=.,181284=;coverage=1.0=;sequence_ID=1.0=;valid_ORFs=1=;extra_copy_number=0=;copy_num_ID=gene-KL911_002406_0"=;coverage=1.0;sequence_ID=1.0;extra_copy_number=0;copy_num_ID=gene_1225_0
OhagChromosome2	Liftoff	gene	1054114	1055208	.	+	.	ID=gene_1226;"ID=gene-KL911_002407=;Dbxref=GeneID:66121050=;Name=KL911_002407=;end_range=183684,.=;gbkey=Gene=;gene_biotype=protein_coding=;locus_tag=KL911_002407=;partial=true=;start_range=.,182590=;coverage=1.0=;sequence_ID=1.0=;valid_ORFs=1=;extra_copy_number=0=;copy_num_ID=gene-KL911_002407_0"=;coverage=1.0;sequence_ID=1.0;extra_copy_number=0;copy_num_ID=gene_1226_0
OhagChromosome2	Liftoff	gene	1055215	1056987	.	-	.	ID=gene_1227;"ID=gene-KL911_002408=;Dbxref=GeneID:66121051=;Name=KL911_002408=;end_range=185463,.=;gbkey=Gene=;gene_biotype=protein_coding=;locus_tag=KL911_002408=;partial=true=;start_range=.,183691=;coverage=1.0=;sequence_ID=1.0=;valid_ORFs=1=;extra_copy_number=0=;copy_num_ID=gene-KL911_002408_0"=;coverage=1.0;sequence_ID=1.0;extra_copy_number=0;copy_num_ID=gene_1227_0
OhagChromosome2	Liftoff	gene	1057038	1057727	.	-	.	ID=gene_1228;"ID=gene-KL911_002409=;Dbxref=GeneID:66121052=;Name=KL911_002409=;end_range=186203,.=;gbkey=Gene=;gene_biotype=protein_coding=;locus_tag=KL911_002409=;partial=true=;start_range=.,185514=;coverage=1.0=;sequence_ID=1.0=;valid_ORFs=1=;extra_copy_number=0=;copy_num_ID=gene-KL911_002409_0"=;coverage=1.0;sequence_ID=1.0;extra_copy_number=0;copy_num_ID=gene_1228_0
OhagChromosome2	Liftoff	gene	1057779	1058657	.	+	.	ID=gene_1229;"ID=gene-KL911_002410=;Dbxref=GeneID:66121053=;Name=KL911_002410=;end_range=187133,.=;gbkey=Gene=;gene_biotype=protein_coding=;locus_tag=KL911_002410=;partial=true=;start_range=.,186255=;coverage=1.0=;sequence_ID=1.0=;valid_ORFs=1=;extra_copy_number=0=;copy_num_ID=gene-KL911_002410_0"=;coverage=1.0;sequence_ID=1.0;extra_copy_number=0;copy_num_ID=gene_1229_0
OhagChromosome2	Liftoff	gene	1058810	1059610	.	-	.	ID=gene_1230;"ID=gene-KL911_002411=;Dbxref=GeneID:66121054=;Name=KL911_002411=;end_range=188086,.=;gbkey=Gene=;gene_biotype=protein_coding=;locus_tag=KL911_002411=;partial=true=;start_range=.,187286=;coverage=1.0=;sequence_ID=1.0=;valid_ORFs=1=;extra_copy_number=0=;copy_num_ID=gene-KL911_002411_0"=;coverage=1.0;sequence_ID=1.0;extra_copy_number=0;copy_num_ID=gene_1230_0
OhagChromosome2	Liftoff	gene	1059665	1061419	.	-	.	ID=gene_1231;"ID=gene-KL911_002412=;Dbxref=GeneID:66121055=;Name=KL911_002412=;end_range=189895,.=;gbkey=Gene=;gene_biotype=protein_coding=;locus_tag=KL911_002412=;partial=true=;start_range=.,188141=;coverage=1.0=;sequence_ID=1.0=;valid_ORFs=1=;extra_copy_number=0=;copy_num_ID=gene-KL911_002412_0"=;coverage=1.0;sequence_ID=1.0;extra_copy_number=0;copy_num_ID=gene_1231_0
OhagChromosome2	Liftoff	gene	1061467	1063014	.	-	.	ID=gene_1232;"ID=gene-KL911_002413=;Dbxref=GeneID:66121056=;Name=KL911_002413=;end_range=191490,.=;gbkey=Gene=;gene_biotype=protein_coding=;locus_tag=KL911_002413=;partial=true=;start_range=.,189943=;coverage=1.0=;sequence_ID=1.0=;valid_ORFs=1=;extra_copy_number=0=;copy_num_ID=gene-KL911_002413_0"=;coverage=1.0;sequence_ID=1.0;extra_copy_number=0;copy_num_ID=gene_1232_0
OhagChromosome2	Liftoff	gene	1063118	1064674	.	-	.	ID=gene_1233;"ID=gene-KL911_002414=;Dbxref=GeneID:66121057=;Name=KL911_002414=;end_range=193150,.=;gbkey=Gene=;gene_biotype=protein_coding=;locus_tag=KL911_002414=;partial=true=;start_range=.,191594=;coverage=1.0=;sequence_ID=1.0=;valid_ORFs=1=;extra_copy_number=0=;copy_num_ID=gene-KL911_002414_0"=;coverage=1.0;sequence_ID=1.0;extra_copy_number=0;copy_num_ID=gene_1233_0
OhagChromosome2	Liftoff	gene	1064880	1066418	.	+	.	ID=gene_1234;"ID=gene-KL911_002415=;Dbxref=GeneID:66121058=;Name=KL911_002415=;end_range=194894,.=;gbkey=Gene=;gene_biotype=protein_coding=;locus_tag=KL911_002415=;partial=true=;start_range=.,193356=;coverage=1.0=;sequence_ID=1.0=;valid_ORFs=1=;extra_copy_number=0=;copy_num_ID=gene-KL911_002415_0"=;coverage=1.0;sequence_ID=1.0;extra_copy_number=0;copy_num_ID=gene_1234_0
OhagChromosome2	Liftoff	gene	1066567	1067588	.	+	.	ID=gene_1235;"ID=gene-KL911_002416=;Dbxref=GeneID:66121059=;Name=KL911_002416=;end_range=196064,.=;gbkey=Gene=;gene_biotype=protein_coding=;locus_tag=KL911_002416=;partial=true=;start_range=.,195043=;coverage=1.0=;sequence_ID=1.0=;valid_ORFs=1=;extra_copy_number=0=;copy_num_ID=gene-KL911_002416_0"=;coverage=1.0;sequence_ID=1.0;extra_copy_number=0;copy_num_ID=gene_1235_0
OhagChromosome2	Liftoff	gene	1067860	1069476	.	-	.	ID=gene_1236;"ID=gene-KL911_002417=;Dbxref=GeneID:66121060=;Name=KL911_002417=;end_range=197952,.=;gbkey=Gene=;gene_biotype=protein_coding=;locus_tag=KL911_002417=;partial=true=;start_range=.,196336=;coverage=1.0=;sequence_ID=1.0=;valid_ORFs=1=;extra_copy_number=0=;copy_num_ID=gene-KL911_002417_0"=;coverage=1.0;sequence_ID=1.0;extra_copy_number=0;copy_num_ID=gene_1236_0
OhagChromosome2	Liftoff	gene	1069754	1071562	.	+	.	ID=gene_1237;"ID=gene-KL911_002418=;Dbxref=GeneID:66121061=;Name=KL911_002418=;end_range=200038,.=;gbkey=Gene=;gene_biotype=protein_coding=;locus_tag=KL911_002418=;partial=true=;start_range=.,198230=;coverage=1.0=;sequence_ID=1.0=;valid_ORFs=1=;extra_copy_number=0=;copy_num_ID=gene-KL911_002418_0"=;coverage=1.0;sequence_ID=1.0;extra_copy_number=0;copy_num_ID=gene_1237_0
OhagChromosome2	Liftoff	gene	1072124	1073585	.	+	.	ID=gene_1238;"ID=gene-KL911_002419=;Dbxref=GeneID:66121062=;Name=KL911_002419=;end_range=202061,.=;gbkey=Gene=;gene_biotype=protein_coding=;locus_tag=KL911_002419=;partial=true=;start_range=.,200600=;coverage=1.0=;sequence_ID=1.0=;valid_ORFs=1=;extra_copy_number=0=;copy_num_ID=gene-KL911_002419_0"=;coverage=1.0;sequence_ID=1.0;extra_copy_number=0;copy_num_ID=gene_1238_0
OhagChromosome2	Liftoff	gene	1074140	1075862	.	+	.	ID=gene_1239;"ID=gene-KL911_002420=;Dbxref=GeneID:66121063=;Name=KL911_002420=;end_range=204338,.=;gbkey=Gene=;gene_biotype=protein_coding=;locus_tag=KL911_002420=;partial=true=;start_range=.,202616=;coverage=1.0=;sequence_ID=1.0=;valid_ORFs=1=;extra_copy_number=0=;copy_num_ID=gene-KL911_002420_0"=;coverage=1.0;sequence_ID=1.0;extra_copy_number=0;copy_num_ID=gene_1239_0
OhagChromosome2	Liftoff	gene	1076079	1077047	.	+	.	ID=gene_1240;"ID=gene-KL911_002421=;Dbxref=GeneID:66121064=;Name=KL911_002421=;end_range=205523,.=;gbkey=Gene=;gene_biotype=protein_coding=;locus_tag=KL911_002421=;partial=true=;start_range=.,204555=;coverage=1.0=;sequence_ID=1.0=;valid_ORFs=1=;extra_copy_number=0=;copy_num_ID=gene-KL911_002421_0"=;coverage=1.0;sequence_ID=1.0;extra_copy_number=0;copy_num_ID=gene_1240_0
OhagChromosome2	Liftoff	gene	1077391	1079249	.	-	.	ID=gene_1241;"ID=gene-KL911_002422=;Dbxref=GeneID:66121065=;Name=KL911_002422=;end_range=207725,.=;gbkey=Gene=;gene_biotype=protein_coding=;locus_tag=KL911_002422=;partial=true=;start_range=.,205867=;coverage=1.0=;sequence_ID=1.0=;valid_ORFs=1=;extra_copy_number=0=;copy_num_ID=gene-KL911_002422_0"=;coverage=1.0;sequence_ID=1.0;extra_copy_number=0;copy_num_ID=gene_1241_0
OhagChromosome2	Liftoff	gene	1079305	1081332	.	+	.	ID=gene_1242;"ID=gene-KL911_002423=;Dbxref=GeneID:66121066=;Name=KL911_002423=;end_range=209808,.=;gbkey=Gene=;gene_biotype=protein_coding=;locus_tag=KL911_002423=;partial=true=;start_range=.,207781=;coverage=1.0=;sequence_ID=1.0=;valid_ORFs=1=;extra_copy_number=0=;copy_num_ID=gene-KL911_002423_0"=;coverage=1.0;sequence_ID=1.0;extra_copy_number=0;copy_num_ID=gene_1242_0
OhagChromosome2	Liftoff	gene	1081745	1083517	.	-	.	ID=gene_1243;"ID=gene-KL911_002424=;Dbxref=GeneID:66121067=;Name=KL911_002424=;end_range=211993,.=;gbkey=Gene=;gene_biotype=protein_coding=;locus_tag=KL911_002424=;partial=true=;start_range=.,210221=;coverage=1.0=;sequence_ID=1.0=;valid_ORFs=1=;extra_copy_number=0=;copy_num_ID=gene-KL911_002424_0"=;coverage=1.0;sequence_ID=1.0;extra_copy_number=0;copy_num_ID=gene_1243_0
OhagChromosome2	Liftoff	gene	1083711	1085120	.	-	.	ID=gene_1244;"ID=gene-KL911_002425=;Dbxref=GeneID:66121068=;Name=KL911_002425=;end_range=213596,.=;gbkey=Gene=;gene_biotype=protein_coding=;locus_tag=KL911_002425=;partial=true=;start_range=.,212187=;coverage=1.0=;sequence_ID=1.0=;valid_ORFs=1=;extra_copy_number=0=;copy_num_ID=gene-KL911_002425_0"=;coverage=1.0;sequence_ID=1.0;extra_copy_number=0;copy_num_ID=gene_1244_0
OhagChromosome2	Liftoff	gene	1085183	1085935	.	+	.	ID=gene_1245;"ID=gene-KL911_002426=;Dbxref=GeneID:66121069=;Name=KL911_002426=;end_range=214411,.=;gbkey=Gene=;gene_biotype=protein_coding=;locus_tag=KL911_002426=;partial=true=;start_range=.,213659=;coverage=1.0=;sequence_ID=1.0=;valid_ORFs=1=;extra_copy_number=0=;copy_num_ID=gene-KL911_002426_0"=;coverage=1.0;sequence_ID=1.0;extra_copy_number=0;copy_num_ID=gene_1245_0
OhagChromosome2	Liftoff	gene	1086037	1086977	.	-	.	ID=gene_1246;"ID=gene-KL911_002427=;Dbxref=GeneID:66121070=;Name=KL911_002427=;end_range=215453,.=;gbkey=Gene=;gene_biotype=protein_coding=;locus_tag=KL911_002427=;partial=true=;start_range=.,214513=;coverage=1.0=;sequence_ID=1.0=;valid_ORFs=1=;extra_copy_number=0=;copy_num_ID=gene-KL911_002427_0"=;coverage=1.0;sequence_ID=1.0;extra_copy_number=0;copy_num_ID=gene_1246_0
OhagChromosome2	Liftoff	gene	1087074	1087688	.	+	.	ID=gene_1247;"ID=gene-KL911_002428=;Dbxref=GeneID:66121071=;Name=KL911_002428=;end_range=216164,.=;gbkey=Gene=;gene_biotype=protein_coding=;locus_tag=KL911_002428=;partial=true=;start_range=.,215550=;coverage=1.0=;sequence_ID=1.0=;valid_ORFs=1=;extra_copy_number=0=;copy_num_ID=gene-KL911_002428_0"=;coverage=1.0;sequence_ID=1.0;extra_copy_number=0;copy_num_ID=gene_1247_0
OhagChromosome2	Liftoff	gene	1087965	1089443	.	+	.	ID=gene_1248;"ID=gene-KL911_002429=;Dbxref=GeneID:66121072=;Name=KL911_002429=;end_range=217919,.=;gbkey=Gene=;gene_biotype=protein_coding=;locus_tag=KL911_002429=;partial=true=;start_range=.,216441=;coverage=1.0=;sequence_ID=1.0=;valid_ORFs=1=;extra_copy_number=0=;copy_num_ID=gene-KL911_002429_0"=;coverage=1.0;sequence_ID=1.0;extra_copy_number=0;copy_num_ID=gene_1248_0
OhagChromosome2	Liftoff	gene	1089632	1090614	.	-	.	ID=gene_1249;"ID=gene-KL911_002430=;Dbxref=GeneID:66121073=;Name=KL911_002430=;end_range=219090,.=;gbkey=Gene=;gene_biotype=protein_coding=;locus_tag=KL911_002430=;partial=true=;start_range=.,218108=;coverage=1.0=;sequence_ID=1.0=;valid_ORFs=1=;extra_copy_number=0=;copy_num_ID=gene-KL911_002430_0"=;coverage=1.0;sequence_ID=1.0;extra_copy_number=0;copy_num_ID=gene_1249_0
OhagChromosome2	Liftoff	gene	1090643	1092298	.	-	.	ID=gene_1250;"ID=gene-KL911_002431=;Dbxref=GeneID:66121074=;Name=KL911_002431=;end_range=220774,.=;gbkey=Gene=;gene_biotype=protein_coding=;locus_tag=KL911_002431=;partial=true=;start_range=.,219119=;coverage=1.0=;sequence_ID=1.0=;valid_ORFs=1=;extra_copy_number=0=;copy_num_ID=gene-KL911_002431_0"=;coverage=1.0;sequence_ID=1.0;extra_copy_number=0;copy_num_ID=gene_1250_0
OhagChromosome2	Liftoff	gene	1092615	1093205	.	+	.	ID=gene_1251;"ID=gene-KL911_002432=;Dbxref=GeneID:66121075=;Name=KL911_002432=;end_range=221681,.=;gbkey=Gene=;gene_biotype=protein_coding=;locus_tag=KL911_002432=;partial=true=;start_range=.,221091=;coverage=1.0=;sequence_ID=1.0=;valid_ORFs=1=;extra_copy_number=0=;copy_num_ID=gene-KL911_002432_0"=;coverage=1.0;sequence_ID=1.0;extra_copy_number=0;copy_num_ID=gene_1251_0
OhagChromosome2	Liftoff	gene	1093216	1094529	.	-	.	ID=gene_1252;"ID=gene-KL911_002433=;Dbxref=GeneID:66121076=;Name=KL911_002433=;end_range=223005,.=;gbkey=Gene=;gene_biotype=protein_coding=;locus_tag=KL911_002433=;partial=true=;start_range=.,221692=;coverage=1.0=;sequence_ID=1.0=;valid_ORFs=1=;extra_copy_number=0=;copy_num_ID=gene-KL911_002433_0"=;coverage=1.0;sequence_ID=1.0;extra_copy_number=0;copy_num_ID=gene_1252_0
OhagChromosome2	Liftoff	gene	1094655	1096460	.	-	.	ID=gene_1253;"ID=gene-KL911_002434=;Dbxref=GeneID:66121077=;Name=KL911_002434=;end_range=224936,.=;gbkey=Gene=;gene_biotype=protein_coding=;locus_tag=KL911_002434=;partial=true=;start_range=.,223131=;coverage=1.0=;sequence_ID=1.0=;valid_ORFs=1=;extra_copy_number=0=;copy_num_ID=gene-KL911_002434_0"=;coverage=1.0;sequence_ID=1.0;extra_copy_number=0;copy_num_ID=gene_1253_0
OhagChromosome2	Liftoff	gene	1096705	1097982	.	+	.	ID=gene_1254;"ID=gene-KL911_002435=;Dbxref=GeneID:66121078=;Name=KL911_002435=;end_range=226458,.=;gbkey=Gene=;gene_biotype=protein_coding=;locus_tag=KL911_002435=;partial=true=;start_range=.,225181=;coverage=1.0=;sequence_ID=1.0=;valid_ORFs=1=;extra_copy_number=0=;copy_num_ID=gene-KL911_002435_0"=;coverage=1.0;sequence_ID=1.0;extra_copy_number=0;copy_num_ID=gene_1254_0
OhagChromosome2	Liftoff	gene	1098011	1099114	.	-	.	ID=gene_1255;"ID=gene-KL911_002436=;Dbxref=GeneID:66121079=;Name=KL911_002436=;end_range=227590,.=;gbkey=Gene=;gene_biotype=protein_coding=;locus_tag=KL911_002436=;partial=true=;start_range=.,226487=;coverage=1.0=;sequence_ID=1.0=;valid_ORFs=1=;extra_copy_number=0=;copy_num_ID=gene-KL911_002436_0"=;coverage=1.0;sequence_ID=1.0;extra_copy_number=0;copy_num_ID=gene_1255_0
OhagChromosome2	Liftoff	gene	1099255	1100655	.	-	.	ID=gene_1256;"ID=gene-KL911_002437=;Dbxref=GeneID:66121080=;Name=KL911_002437=;end_range=229131,.=;gbkey=Gene=;gene_biotype=protein_coding=;locus_tag=KL911_002437=;partial=true=;start_range=.,227731=;coverage=1.0=;sequence_ID=1.0=;valid_ORFs=1=;extra_copy_number=0=;copy_num_ID=gene-KL911_002437_0"=;coverage=1.0;sequence_ID=1.0;extra_copy_number=0;copy_num_ID=gene_1256_0
OhagChromosome2	Liftoff	gene	1100731	1101330	.	+	.	ID=gene_1257;"ID=gene-KL911_002438=;Dbxref=GeneID:66121081=;Name=KL911_002438=;end_range=229806,.=;gbkey=Gene=;gene_biotype=protein_coding=;locus_tag=KL911_002438=;partial=true=;start_range=.,229207=;coverage=1.0=;sequence_ID=1.0=;valid_ORFs=1=;extra_copy_number=0=;copy_num_ID=gene-KL911_002438_0"=;coverage=1.0;sequence_ID=1.0;extra_copy_number=0;copy_num_ID=gene_1257_0
OhagChromosome2	Liftoff	gene	1101465	1101752	.	-	.	ID=gene_1258;"ID=gene-KL911_002439=;Dbxref=GeneID:66121082=;Name=KL911_002439=;end_range=230228,.=;gbkey=Gene=;gene_biotype=protein_coding=;locus_tag=KL911_002439=;partial=true=;start_range=.,229941=;coverage=1.0=;sequence_ID=1.0=;valid_ORFs=1=;extra_copy_number=0=;copy_num_ID=gene-KL911_002439_0"=;coverage=1.0;sequence_ID=1.0;extra_copy_number=0;copy_num_ID=gene_1258_0
OhagChromosome2	Liftoff	gene	1101918	1102952	.	+	.	ID=gene_1259;"ID=gene-KL911_002440=;Dbxref=GeneID:66121083=;Name=KL911_002440=;end_range=231428,.=;gbkey=Gene=;gene_biotype=protein_coding=;locus_tag=KL911_002440=;partial=true=;start_range=.,230394=;coverage=1.0=;sequence_ID=1.0=;valid_ORFs=1=;extra_copy_number=0=;copy_num_ID=gene-KL911_002440_0"=;coverage=1.0;sequence_ID=1.0;extra_copy_number=0;copy_num_ID=gene_1259_0
OhagChromosome2	Liftoff	gene	1103397	1105208	.	+	.	ID=gene_1260;"ID=gene-KL911_002441=;Dbxref=GeneID:66121084=;Name=KL911_002441=;end_range=233684,.=;gbkey=Gene=;gene_biotype=protein_coding=;locus_tag=KL911_002441=;partial=true=;start_range=.,231873=;coverage=1.0=;sequence_ID=1.0=;valid_ORFs=1=;extra_copy_number=0=;copy_num_ID=gene-KL911_002441_0"=;coverage=1.0;sequence_ID=1.0;extra_copy_number=0;copy_num_ID=gene_1260_0
OhagChromosome2	Liftoff	gene	1105319	1106002	.	+	.	ID=gene_1261;"ID=gene-KL911_002442=;Dbxref=GeneID:66121085=;Name=KL911_002442=;end_range=234478,.=;gbkey=Gene=;gene_biotype=protein_coding=;locus_tag=KL911_002442=;partial=true=;start_range=.,233795=;coverage=1.0=;sequence_ID=1.0=;valid_ORFs=1=;extra_copy_number=0=;copy_num_ID=gene-KL911_002442_0"=;coverage=1.0;sequence_ID=1.0;extra_copy_number=0;copy_num_ID=gene_1261_0
OhagChromosome2	Liftoff	gene	1106110	1107609	.	+	.	ID=gene_1262;"ID=gene-KL911_002443=;Dbxref=GeneID:66121086=;Name=KL911_002443=;end_range=236085,.=;gbkey=Gene=;gene_biotype=protein_coding=;locus_tag=KL911_002443=;partial=true=;start_range=.,234586=;coverage=1.0=;sequence_ID=1.0=;valid_ORFs=1=;extra_copy_number=0=;copy_num_ID=gene-KL911_002443_0"=;coverage=1.0;sequence_ID=1.0;extra_copy_number=0;copy_num_ID=gene_1262_0
OhagChromosome2	Liftoff	gene	1107660	1108256	.	-	.	ID=gene_1263;"ID=gene-KL911_002444=;Dbxref=GeneID:66121087=;Name=KL911_002444=;end_range=236732,.=;gbkey=Gene=;gene_biotype=protein_coding=;locus_tag=KL911_002444=;partial=true=;start_range=.,236136=;coverage=1.0=;sequence_ID=1.0=;valid_ORFs=1=;extra_copy_number=0=;copy_num_ID=gene-KL911_002444_0"=;coverage=1.0;sequence_ID=1.0;extra_copy_number=0;copy_num_ID=gene_1263_0
OhagChromosome2	Liftoff	gene	1108369	1110798	.	+	.	ID=gene_1264;"ID=gene-KL911_002445=;Dbxref=GeneID:66121088=;Name=KL911_002445=;end_range=239274,.=;gbkey=Gene=;gene_biotype=protein_coding=;locus_tag=KL911_002445=;partial=true=;start_range=.,236845=;coverage=1.0=;sequence_ID=1.0=;valid_ORFs=1=;extra_copy_number=0=;copy_num_ID=gene-KL911_002445_0"=;coverage=1.0;sequence_ID=1.0;extra_copy_number=0;copy_num_ID=gene_1264_0
OhagChromosome2	Liftoff	gene	1110822	1112279	.	-	.	ID=gene_1265;"ID=gene-KL911_002446=;Dbxref=GeneID:66121089=;Name=KL911_002446=;end_range=240755,.=;gbkey=Gene=;gene_biotype=protein_coding=;locus_tag=KL911_002446=;partial=true=;start_range=.,239298=;coverage=1.0=;sequence_ID=1.0=;valid_ORFs=1=;extra_copy_number=0=;copy_num_ID=gene-KL911_002446_0"=;coverage=1.0;sequence_ID=1.0;extra_copy_number=0;copy_num_ID=gene_1265_0
OhagChromosome2	Liftoff	gene	1112351	1114275	.	-	.	ID=gene_1266;"ID=gene-KL911_002447=;Dbxref=GeneID:66121090=;Name=KL911_002447=;end_range=242751,.=;gbkey=Gene=;gene_biotype=protein_coding=;locus_tag=KL911_002447=;partial=true=;start_range=.,240827=;coverage=1.0=;sequence_ID=1.0=;valid_ORFs=1=;extra_copy_number=0=;copy_num_ID=gene-KL911_002447_0"=;coverage=1.0;sequence_ID=1.0;extra_copy_number=0;copy_num_ID=gene_1266_0
OhagChromosome2	Liftoff	gene	1114566	1116483	.	+	.	ID=gene_1267;"ID=gene-KL911_002448=;Dbxref=GeneID:66121091=;Name=KL911_002448=;end_range=244968,.=;gbkey=Gene=;gene_biotype=protein_coding=;locus_tag=KL911_002448=;partial=true=;start_range=.,243042=;coverage=1.0=;sequence_ID=1.0=;valid_ORFs=1=;extra_copy_number=0=;copy_num_ID=gene-KL911_002448_0"=;coverage=1.0;sequence_ID=1.0;extra_copy_number=0;copy_num_ID=gene_1267_0
OhagChromosome2	Liftoff	gene	1116821	1117852	.	+	.	ID=gene_1268;"ID=gene-KL911_002449=;Dbxref=GeneID:66121092=;Name=KL911_002449=;end_range=246337,.=;gbkey=Gene=;gene_biotype=protein_coding=;locus_tag=KL911_002449=;partial=true=;start_range=.,245306=;coverage=1.0=;sequence_ID=1.0=;valid_ORFs=1=;extra_copy_number=0=;copy_num_ID=gene-KL911_002449_0"=;coverage=1.0;sequence_ID=1.0;extra_copy_number=0;copy_num_ID=gene_1268_0
OhagChromosome2	Liftoff	gene	1118036	1119703	.	+	.	ID=gene_1269;"ID=gene-KL911_002450=;Dbxref=GeneID:66121093=;Name=KL911_002450=;end_range=248188,.=;gbkey=Gene=;gene_biotype=protein_coding=;locus_tag=KL911_002450=;partial=true=;start_range=.,246521=;coverage=1.0=;sequence_ID=1.0=;valid_ORFs=1=;extra_copy_number=0=;copy_num_ID=gene-KL911_002450_0"=;coverage=1.0;sequence_ID=1.0;extra_copy_number=0;copy_num_ID=gene_1269_0
OhagChromosome2	Liftoff	gene	1119788	1120537	.	+	.	ID=gene_1270;"ID=gene-KL911_002451=;Dbxref=GeneID:66121094=;Name=KL911_002451=;end_range=249022,.=;gbkey=Gene=;gene_biotype=protein_coding=;locus_tag=KL911_002451=;partial=true=;start_range=.,248273=;coverage=1.0=;sequence_ID=1.0=;valid_ORFs=1=;extra_copy_number=0=;copy_num_ID=gene-KL911_002451_0"=;coverage=1.0;sequence_ID=1.0;extra_copy_number=0;copy_num_ID=gene_1270_0
OhagChromosome2	Liftoff	gene	1120958	1122052	.	+	.	ID=gene_1271;"ID=gene-KL911_002452=;Dbxref=GeneID:66121095=;Name=KL911_002452=;end_range=250537,.=;gbkey=Gene=;gene_biotype=protein_coding=;locus_tag=KL911_002452=;partial=true=;start_range=.,249443=;coverage=1.0=;sequence_ID=1.0=;valid_ORFs=1=;extra_copy_number=0=;copy_num_ID=gene-KL911_002452_0"=;coverage=1.0;sequence_ID=1.0;extra_copy_number=0;copy_num_ID=gene_1271_0
OhagChromosome2	Liftoff	gene	1122174	1122473	.	+	.	ID=gene_1272;"ID=gene-KL911_002453=;Dbxref=GeneID:66121096=;Name=KL911_002453=;end_range=250958,.=;gbkey=Gene=;gene_biotype=protein_coding=;locus_tag=KL911_002453=;partial=true=;start_range=.,250659=;coverage=1.0=;sequence_ID=1.0=;valid_ORFs=1=;extra_copy_number=0=;copy_num_ID=gene-KL911_002453_0"=;coverage=1.0;sequence_ID=1.0;extra_copy_number=0;copy_num_ID=gene_1272_0
OhagChromosome2	Liftoff	gene	1122506	1124674	.	-	.	ID=gene_1273;"ID=gene-KL911_002454=;Dbxref=GeneID:66121097=;Name=KL911_002454=;end_range=253159,.=;gbkey=Gene=;gene_biotype=protein_coding=;locus_tag=KL911_002454=;partial=true=;start_range=.,250991=;coverage=1.0=;sequence_ID=1.0=;valid_ORFs=1=;extra_copy_number=0=;copy_num_ID=gene-KL911_002454_0"=;coverage=1.0;sequence_ID=1.0;extra_copy_number=0;copy_num_ID=gene_1273_0
OhagChromosome2	Liftoff	gene	1125002	1127080	.	+	.	ID=gene_1274;"ID=gene-KL911_002455=;Dbxref=GeneID:66121098=;Name=KL911_002455=;end_range=255565,.=;gbkey=Gene=;gene_biotype=protein_coding=;locus_tag=KL911_002455=;partial=true=;start_range=.,253487=;coverage=1.0=;sequence_ID=1.0=;valid_ORFs=1=;extra_copy_number=0=;copy_num_ID=gene-KL911_002455_0"=;coverage=1.0;sequence_ID=1.0;extra_copy_number=0;copy_num_ID=gene_1274_0
OhagChromosome2	Liftoff	gene	1127100	1127810	.	-	.	ID=gene_1275;"ID=gene-KL911_002456=;Dbxref=GeneID:66121099=;Name=KL911_002456=;end_range=256295,.=;gbkey=Gene=;gene_biotype=protein_coding=;locus_tag=KL911_002456=;partial=true=;start_range=.,255585=;coverage=1.0=;sequence_ID=1.0=;valid_ORFs=1=;extra_copy_number=0=;copy_num_ID=gene-KL911_002456_0"=;coverage=1.0;sequence_ID=1.0;extra_copy_number=0;copy_num_ID=gene_1275_0
OhagChromosome2	Liftoff	gene	1127946	1128467	.	+	.	ID=gene_1276;"ID=gene-KL911_002457=;Dbxref=GeneID:66121100=;Name=KL911_002457=;end_range=256952,.=;gbkey=Gene=;gene_biotype=protein_coding=;locus_tag=KL911_002457=;partial=true=;start_range=.,256431=;coverage=1.0=;sequence_ID=1.0=;valid_ORFs=1=;extra_copy_number=0=;copy_num_ID=gene-KL911_002457_0"=;coverage=1.0;sequence_ID=1.0;extra_copy_number=0;copy_num_ID=gene_1276_0
OhagChromosome2	Liftoff	gene	1128496	1130373	.	-	.	ID=gene_1277;"ID=gene-KL911_002458=;Dbxref=GeneID:66121101=;Name=KL911_002458=;end_range=258858,.=;gbkey=Gene=;gene_biotype=protein_coding=;locus_tag=KL911_002458=;partial=true=;start_range=.,256981=;coverage=1.0=;sequence_ID=1.0=;valid_ORFs=1=;extra_copy_number=0=;copy_num_ID=gene-KL911_002458_0"=;coverage=1.0;sequence_ID=1.0;extra_copy_number=0;copy_num_ID=gene_1277_0
OhagChromosome2	Liftoff	gene	1130584	1131270	.	+	.	ID=gene_1278;"ID=gene-KL911_002459=;Dbxref=GeneID:66121102=;Name=KL911_002459=;end_range=259755,.=;gbkey=Gene=;gene_biotype=protein_coding=;locus_tag=KL911_002459=;partial=true=;start_range=.,259069=;coverage=1.0=;sequence_ID=1.0=;valid_ORFs=1=;extra_copy_number=0=;copy_num_ID=gene-KL911_002459_0"=;coverage=1.0;sequence_ID=1.0;extra_copy_number=0;copy_num_ID=gene_1278_0
OhagChromosome2	Liftoff	gene	1131303	1133225	.	-	.	ID=gene_1279;"ID=gene-KL911_002460=;Dbxref=GeneID:66121103=;Name=KL911_002460=;end_range=261710,.=;gbkey=Gene=;gene_biotype=protein_coding=;locus_tag=KL911_002460=;partial=true=;start_range=.,259788=;coverage=1.0=;sequence_ID=1.0=;valid_ORFs=1=;extra_copy_number=0=;copy_num_ID=gene-KL911_002460_0"=;coverage=1.0;sequence_ID=1.0;extra_copy_number=0;copy_num_ID=gene_1279_0
OhagChromosome2	Liftoff	gene	1133356	1133825	.	-	.	ID=gene_1280;"ID=gene-KL911_002461=;Dbxref=GeneID:66121104=;Name=KL911_002461=;end_range=262310,.=;gbkey=Gene=;gene_biotype=protein_coding=;locus_tag=KL911_002461=;partial=true=;start_range=.,261841=;coverage=1.0=;sequence_ID=1.0=;valid_ORFs=1=;extra_copy_number=0=;copy_num_ID=gene-KL911_002461_0"=;coverage=1.0;sequence_ID=1.0;extra_copy_number=0;copy_num_ID=gene_1280_0
OhagChromosome2	Liftoff	gene	1134182	1134946	.	+	.	ID=gene_1281;"ID=gene-KL911_002462=;Dbxref=GeneID:66121105=;Name=KL911_002462=;end_range=263431,.=;gbkey=Gene=;gene_biotype=protein_coding=;locus_tag=KL911_002462=;partial=true=;start_range=.,262667=;coverage=1.0=;sequence_ID=1.0=;valid_ORFs=1=;extra_copy_number=0=;copy_num_ID=gene-KL911_002462_0"=;coverage=1.0;sequence_ID=1.0;extra_copy_number=0;copy_num_ID=gene_1281_0
OhagChromosome2	Liftoff	gene	1134971	1136149	.	-	.	ID=gene_1282;"ID=gene-KL911_002463=;Dbxref=GeneID:66121106=;Name=KL911_002463=;end_range=264634,.=;gbkey=Gene=;gene_biotype=protein_coding=;locus_tag=KL911_002463=;partial=true=;start_range=.,263456=;coverage=1.0=;sequence_ID=1.0=;valid_ORFs=1=;extra_copy_number=0=;copy_num_ID=gene-KL911_002463_0"=;coverage=1.0;sequence_ID=1.0;extra_copy_number=0;copy_num_ID=gene_1282_0
OhagChromosome2	Liftoff	gene	1136208	1137084	.	-	.	ID=gene_1283;"ID=gene-KL911_002464=;Dbxref=GeneID:66121107=;Name=KL911_002464=;end_range=265569,.=;gbkey=Gene=;gene_biotype=protein_coding=;locus_tag=KL911_002464=;partial=true=;start_range=.,264693=;coverage=1.0=;sequence_ID=1.0=;valid_ORFs=1=;extra_copy_number=0=;copy_num_ID=gene-KL911_002464_0"=;coverage=1.0;sequence_ID=1.0;extra_copy_number=0;copy_num_ID=gene_1283_0
OhagChromosome2	Liftoff	gene	1137289	1139355	.	-	.	ID=gene_1284;"ID=gene-KL911_002465=;Dbxref=GeneID:66121108=;Name=KL911_002465=;end_range=267840,.=;gbkey=Gene=;gene_biotype=protein_coding=;locus_tag=KL911_002465=;partial=true=;start_range=.,265774=;coverage=1.0=;sequence_ID=1.0=;valid_ORFs=1=;extra_copy_number=0=;copy_num_ID=gene-KL911_002465_0"=;coverage=1.0;sequence_ID=1.0;extra_copy_number=0;copy_num_ID=gene_1284_0
OhagChromosome2	Liftoff	gene	1139474	1139921	.	+	.	ID=gene_1285;"ID=gene-KL911_002466=;Dbxref=GeneID:66121109=;Name=KL911_002466=;end_range=268406,.=;gbkey=Gene=;gene_biotype=protein_coding=;locus_tag=KL911_002466=;partial=true=;start_range=.,267959=;coverage=1.0=;sequence_ID=1.0=;valid_ORFs=1=;extra_copy_number=0=;copy_num_ID=gene-KL911_002466_0"=;coverage=1.0;sequence_ID=1.0;extra_copy_number=0;copy_num_ID=gene_1285_0
OhagChromosome2	Liftoff	gene	1140434	1141120	.	+	.	ID=gene_1286;"ID=gene-KL911_002467=;Dbxref=GeneID:66121110=;Name=KL911_002467=;end_range=269605,.=;gbkey=Gene=;gene_biotype=protein_coding=;locus_tag=KL911_002467=;partial=true=;start_range=.,268919=;coverage=1.0=;sequence_ID=1.0=;valid_ORFs=1=;extra_copy_number=0=;copy_num_ID=gene-KL911_002467_0"=;coverage=1.0;sequence_ID=1.0;extra_copy_number=0;copy_num_ID=gene_1286_0
OhagChromosome2	Liftoff	gene	1141132	1142346	.	-	.	ID=gene_1287;"ID=gene-KL911_002468=;Dbxref=GeneID:66121111=;Name=KL911_002468=;end_range=270831,.=;gbkey=Gene=;gene_biotype=protein_coding=;locus_tag=KL911_002468=;partial=true=;start_range=.,269617=;coverage=1.0=;sequence_ID=1.0=;valid_ORFs=1=;extra_copy_number=0=;copy_num_ID=gene-KL911_002468_0"=;coverage=1.0;sequence_ID=1.0;extra_copy_number=0;copy_num_ID=gene_1287_0
OhagChromosome2	Liftoff	gene	1142396	1143646	.	+	.	ID=gene_1288;"ID=gene-KL911_002469=;Dbxref=GeneID:66121112=;Name=KL911_002469=;end_range=272131,.=;gbkey=Gene=;gene_biotype=protein_coding=;locus_tag=KL911_002469=;partial=true=;start_range=.,270881=;coverage=1.0=;sequence_ID=1.0=;valid_ORFs=1=;extra_copy_number=0=;copy_num_ID=gene-KL911_002469_0"=;coverage=1.0;sequence_ID=1.0;extra_copy_number=0;copy_num_ID=gene_1288_0
OhagChromosome2	Liftoff	gene	1143707	1144726	.	-	.	ID=gene_1289;"ID=gene-KL911_002470=;Dbxref=GeneID:66121113=;Name=KL911_002470=;end_range=273211,.=;gbkey=Gene=;gene_biotype=protein_coding=;locus_tag=KL911_002470=;partial=true=;start_range=.,272192=;coverage=1.0=;sequence_ID=1.0=;valid_ORFs=1=;extra_copy_number=0=;copy_num_ID=gene-KL911_002470_0"=;coverage=1.0;sequence_ID=1.0;extra_copy_number=0;copy_num_ID=gene_1289_0
OhagChromosome2	Liftoff	gene	1145006	1145839	.	+	.	ID=gene_1290;"ID=gene-KL911_002471=;Dbxref=GeneID:66121114=;Name=KL911_002471=;end_range=274324,.=;gbkey=Gene=;gene_biotype=protein_coding=;locus_tag=KL911_002471=;partial=true=;start_range=.,273491=;coverage=1.0=;sequence_ID=1.0=;valid_ORFs=1=;extra_copy_number=0=;copy_num_ID=gene-KL911_002471_0"=;coverage=1.0;sequence_ID=1.0;extra_copy_number=0;copy_num_ID=gene_1290_0
OhagChromosome2	Liftoff	gene	1145841	1146404	.	-	.	ID=gene_1291;"ID=gene-KL911_002472=;Dbxref=GeneID:66121115=;Name=KL911_002472=;end_range=274889,.=;gbkey=Gene=;gene_biotype=protein_coding=;locus_tag=KL911_002472=;partial=true=;start_range=.,274326=;coverage=1.0=;sequence_ID=1.0=;valid_ORFs=1=;extra_copy_number=0=;copy_num_ID=gene-KL911_002472_0"=;coverage=1.0;sequence_ID=1.0;extra_copy_number=0;copy_num_ID=gene_1291_0
OhagChromosome2	Liftoff	gene	1146501	1148036	.	-	.	ID=gene_1292;"ID=gene-KL911_002473=;Dbxref=GeneID:66121116=;Name=KL911_002473=;end_range=276521,.=;gbkey=Gene=;gene_biotype=protein_coding=;locus_tag=KL911_002473=;partial=true=;start_range=.,274986=;coverage=1.0=;sequence_ID=1.0=;valid_ORFs=1=;extra_copy_number=0=;copy_num_ID=gene-KL911_002473_0"=;coverage=1.0;sequence_ID=1.0;extra_copy_number=0;copy_num_ID=gene_1292_0
OhagChromosome2	Liftoff	gene	1148276	1150669	.	+	.	ID=gene_1293;"ID=gene-KL911_002474=;Dbxref=GeneID:66121117=;Name=KL911_002474=;end_range=279154,.=;gbkey=Gene=;gene_biotype=protein_coding=;locus_tag=KL911_002474=;partial=true=;start_range=.,276761=;coverage=1.0=;sequence_ID=1.0=;valid_ORFs=1=;extra_copy_number=0=;copy_num_ID=gene-KL911_002474_0"=;coverage=1.0;sequence_ID=1.0;extra_copy_number=0;copy_num_ID=gene_1293_0
OhagChromosome2	Liftoff	gene	1151038	1152896	.	+	.	ID=gene_1294;"ID=gene-KL911_002475=;Dbxref=GeneID:66121118=;Name=KL911_002475=;end_range=281381,.=;gbkey=Gene=;gene_biotype=protein_coding=;locus_tag=KL911_002475=;partial=true=;start_range=.,279523=;coverage=1.0=;sequence_ID=1.0=;valid_ORFs=1=;extra_copy_number=0=;copy_num_ID=gene-KL911_002475_0"=;coverage=1.0;sequence_ID=1.0;extra_copy_number=0;copy_num_ID=gene_1294_0
OhagChromosome2	Liftoff	gene	1153048	1154394	.	+	.	ID=gene_1295;"ID=gene-KL911_002476=;Dbxref=GeneID:66121119=;Name=KL911_002476=;end_range=282879,.=;gbkey=Gene=;gene_biotype=protein_coding=;locus_tag=KL911_002476=;partial=true=;start_range=.,281533=;coverage=1.0=;sequence_ID=1.0=;valid_ORFs=1=;extra_copy_number=0=;copy_num_ID=gene-KL911_002476_0"=;coverage=1.0;sequence_ID=1.0;extra_copy_number=0;copy_num_ID=gene_1295_0
OhagChromosome2	Liftoff	gene	1154403	1155053	.	-	.	ID=gene_1296;"ID=gene-KL911_002477=;Dbxref=GeneID:66121120=;Name=KL911_002477=;end_range=283538,.=;gbkey=Gene=;gene_biotype=protein_coding=;locus_tag=KL911_002477=;partial=true=;start_range=.,282888=;coverage=1.0=;sequence_ID=1.0=;valid_ORFs=1=;extra_copy_number=0=;copy_num_ID=gene-KL911_002477_0"=;coverage=1.0;sequence_ID=1.0;extra_copy_number=0;copy_num_ID=gene_1296_0
OhagChromosome2	Liftoff	gene	1155087	1155859	.	-	.	ID=gene_1297;"ID=gene-KL911_002478=;Dbxref=GeneID:66121121=;Name=KL911_002478=;end_range=284344,.=;gbkey=Gene=;gene_biotype=protein_coding=;locus_tag=KL911_002478=;partial=true=;start_range=.,283572=;coverage=1.0=;sequence_ID=1.0=;valid_ORFs=1=;extra_copy_number=0=;copy_num_ID=gene-KL911_002478_0"=;coverage=1.0;sequence_ID=1.0;extra_copy_number=0;copy_num_ID=gene_1297_0
OhagChromosome2	Liftoff	gene	1155933	1156978	.	+	.	ID=gene_1298;"ID=gene-KL911_002479=;Dbxref=GeneID:66121122=;Name=KL911_002479=;end_range=285463,.=;gbkey=Gene=;gene_biotype=protein_coding=;locus_tag=KL911_002479=;partial=true=;start_range=.,284418=;coverage=1.0=;sequence_ID=1.0=;valid_ORFs=1=;extra_copy_number=0=;copy_num_ID=gene-KL911_002479_0"=;coverage=1.0;sequence_ID=1.0;extra_copy_number=0;copy_num_ID=gene_1298_0
OhagChromosome2	Liftoff	gene	1157081	1157824	.	-	.	ID=gene_1299;"ID=gene-KL911_002480=;Dbxref=GeneID:66121123=;Name=KL911_002480=;end_range=286309,.=;gbkey=Gene=;gene_biotype=protein_coding=;locus_tag=KL911_002480=;partial=true=;start_range=.,285566=;coverage=1.0=;sequence_ID=1.0=;valid_ORFs=1=;extra_copy_number=0=;copy_num_ID=gene-KL911_002480_0"=;coverage=1.0;sequence_ID=1.0;extra_copy_number=0;copy_num_ID=gene_1299_0
OhagChromosome2	Liftoff	gene	1158077	1160056	.	-	.	ID=gene_1300;"ID=gene-KL911_002481=;Dbxref=GeneID:66121124=;Name=KL911_002481=;end_range=288541,.=;gbkey=Gene=;gene_biotype=protein_coding=;locus_tag=KL911_002481=;partial=true=;start_range=.,286562=;coverage=1.0=;sequence_ID=1.0=;valid_ORFs=1=;extra_copy_number=0=;copy_num_ID=gene-KL911_002481_0"=;coverage=1.0;sequence_ID=1.0;extra_copy_number=0;copy_num_ID=gene_1300_0
OhagChromosome2	Liftoff	gene	1160158	1161822	.	+	.	ID=gene_1301;"ID=gene-KL911_002482=;Dbxref=GeneID:66121125=;Name=KL911_002482=;end_range=290307,.=;gbkey=Gene=;gene_biotype=protein_coding=;locus_tag=KL911_002482=;partial=true=;start_range=.,288643=;coverage=1.0=;sequence_ID=1.0=;valid_ORFs=1=;extra_copy_number=0=;copy_num_ID=gene-KL911_002482_0"=;coverage=1.0;sequence_ID=1.0;extra_copy_number=0;copy_num_ID=gene_1301_0
OhagChromosome2	Liftoff	gene	1161886	1162935	.	+	.	ID=gene_1302;"ID=gene-KL911_002483=;Dbxref=GeneID:66121126=;Name=KL911_002483=;end_range=291420,.=;gbkey=Gene=;gene_biotype=protein_coding=;locus_tag=KL911_002483=;partial=true=;start_range=.,290371=;coverage=1.0=;sequence_ID=1.0=;valid_ORFs=1=;extra_copy_number=0=;copy_num_ID=gene-KL911_002483_0"=;coverage=1.0;sequence_ID=1.0;extra_copy_number=0;copy_num_ID=gene_1302_0
OhagChromosome2	Liftoff	gene	1162982	1164007	.	+	.	ID=gene_1303;"ID=gene-KL911_002484=;Dbxref=GeneID:66121127=;Name=KL911_002484=;end_range=292492,.=;gbkey=Gene=;gene_biotype=protein_coding=;locus_tag=KL911_002484=;partial=true=;start_range=.,291467=;coverage=1.0=;sequence_ID=1.0=;valid_ORFs=1=;extra_copy_number=0=;copy_num_ID=gene-KL911_002484_0"=;coverage=1.0;sequence_ID=1.0;extra_copy_number=0;copy_num_ID=gene_1303_0
OhagChromosome2	Liftoff	gene	1164015	1165610	.	-	.	ID=gene_1304;"ID=gene-KL911_002485=;Dbxref=GeneID:66121128=;Name=KL911_002485=;end_range=294095,.=;gbkey=Gene=;gene_biotype=protein_coding=;locus_tag=KL911_002485=;partial=true=;start_range=.,292500=;coverage=1.0=;sequence_ID=1.0=;valid_ORFs=1=;extra_copy_number=0=;copy_num_ID=gene-KL911_002485_0"=;coverage=1.0;sequence_ID=1.0;extra_copy_number=0;copy_num_ID=gene_1304_0
OhagChromosome2	Liftoff	gene	1165993	1166637	.	+	.	ID=gene_1305;"ID=gene-KL911_002486=;Dbxref=GeneID:66121129=;Name=KL911_002486=;end_range=295122,.=;gbkey=Gene=;gene_biotype=protein_coding=;locus_tag=KL911_002486=;partial=true=;start_range=.,294478=;coverage=1.0=;sequence_ID=1.0=;valid_ORFs=1=;extra_copy_number=0=;copy_num_ID=gene-KL911_002486_0"=;coverage=1.0;sequence_ID=1.0;extra_copy_number=0;copy_num_ID=gene_1305_0
OhagChromosome2	Liftoff	gene	1166753	1167178	.	+	.	ID=gene_1306;"ID=gene-KL911_002487=;Dbxref=GeneID:66121130=;Name=KL911_002487=;end_range=295663,.=;gbkey=Gene=;gene_biotype=protein_coding=;locus_tag=KL911_002487=;partial=true=;start_range=.,295238=;coverage=1.0=;sequence_ID=1.0=;valid_ORFs=1=;extra_copy_number=0=;copy_num_ID=gene-KL911_002487_0"=;coverage=1.0;sequence_ID=1.0;extra_copy_number=0;copy_num_ID=gene_1306_0
OhagChromosome2	Liftoff	gene	1167215	1168099	.	-	.	ID=gene_1307;"ID=gene-KL911_002488=;Dbxref=GeneID:66121131=;Name=KL911_002488=;end_range=296584,.=;gbkey=Gene=;gene_biotype=protein_coding=;locus_tag=KL911_002488=;partial=true=;start_range=.,295700=;coverage=1.0=;sequence_ID=1.0=;valid_ORFs=1=;extra_copy_number=0=;copy_num_ID=gene-KL911_002488_0"=;coverage=1.0;sequence_ID=1.0;extra_copy_number=0;copy_num_ID=gene_1307_0
OhagChromosome2	Liftoff	gene	1168270	1169580	.	-	.	ID=gene_1308;"ID=gene-KL911_002489=;Dbxref=GeneID:66121132=;Name=KL911_002489=;end_range=298065,.=;gbkey=Gene=;gene_biotype=protein_coding=;locus_tag=KL911_002489=;partial=true=;start_range=.,296755=;coverage=1.0=;sequence_ID=1.0=;valid_ORFs=1=;extra_copy_number=0=;copy_num_ID=gene-KL911_002489_0"=;coverage=1.0;sequence_ID=1.0;extra_copy_number=0;copy_num_ID=gene_1308_0
OhagChromosome2	Liftoff	gene	1170177	1171277	.	-	.	ID=gene_1309;"ID=gene-KL911_002490=;Dbxref=GeneID:66121133=;Name=KL911_002490=;end_range=299762,.=;gbkey=Gene=;gene_biotype=protein_coding=;locus_tag=KL911_002490=;partial=true=;start_range=.,298662=;coverage=1.0=;sequence_ID=1.0=;valid_ORFs=1=;extra_copy_number=0=;copy_num_ID=gene-KL911_002490_0"=;coverage=1.0;sequence_ID=1.0;extra_copy_number=0;copy_num_ID=gene_1309_0
OhagChromosome2	Liftoff	gene	1171497	1171904	.	-	.	ID=gene_1310;"ID=gene-KL911_002491=;Dbxref=GeneID:66121134=;Name=KL911_002491=;end_range=300389,.=;gbkey=Gene=;gene_biotype=protein_coding=;locus_tag=KL911_002491=;partial=true=;start_range=.,299982=;coverage=1.0=;sequence_ID=1.0=;valid_ORFs=1=;extra_copy_number=0=;copy_num_ID=gene-KL911_002491_0"=;coverage=1.0;sequence_ID=1.0;extra_copy_number=0;copy_num_ID=gene_1310_0
OhagChromosome2	Liftoff	gene	1172528	1174585	.	+	.	ID=gene_1311;"ID=gene-KL911_002492=;Dbxref=GeneID:66121135=;Name=KL911_002492=;end_range=303070,.=;gbkey=Gene=;gene_biotype=protein_coding=;locus_tag=KL911_002492=;partial=true=;start_range=.,301013=;coverage=1.0=;sequence_ID=1.0=;valid_ORFs=1=;extra_copy_number=0=;copy_num_ID=gene-KL911_002492_0"=;coverage=1.0;sequence_ID=1.0;extra_copy_number=0;copy_num_ID=gene_1311_0
OhagChromosome2	Liftoff	gene	1174882	1180374	.	+	.	ID=gene_1312;"ID=gene-KL911_002493=;Dbxref=GeneID:66121136=;Name=KL911_002493=;end_range=308859,.=;gbkey=Gene=;gene_biotype=protein_coding=;locus_tag=KL911_002493=;partial=true=;start_range=.,303367=;coverage=1.0=;sequence_ID=1.0=;valid_ORFs=1=;extra_copy_number=0=;copy_num_ID=gene-KL911_002493_0"=;coverage=1.0;sequence_ID=1.0;extra_copy_number=0;copy_num_ID=gene_1312_0
OhagChromosome2	Liftoff	gene	1180420	1182024	.	-	.	ID=gene_1313;"ID=gene-KL911_002494=;Dbxref=GeneID:66121137=;Name=KL911_002494=;end_range=310509,.=;gbkey=Gene=;gene_biotype=protein_coding=;locus_tag=KL911_002494=;partial=true=;start_range=.,308905=;coverage=1.0=;sequence_ID=1.0=;valid_ORFs=1=;extra_copy_number=0=;copy_num_ID=gene-KL911_002494_0"=;coverage=1.0;sequence_ID=1.0;extra_copy_number=0;copy_num_ID=gene_1313_0
OhagChromosome2	Liftoff	gene	1182421	1184532	.	-	.	ID=gene_1314;"ID=gene-KL911_002495=;Dbxref=GeneID:66121138=;Name=KL911_002495=;end_range=313017,.=;gbkey=Gene=;gene_biotype=protein_coding=;locus_tag=KL911_002495=;partial=true=;start_range=.,310906=;coverage=1.0=;sequence_ID=1.0=;valid_ORFs=1=;extra_copy_number=0=;copy_num_ID=gene-KL911_002495_0"=;coverage=1.0;sequence_ID=1.0;extra_copy_number=0;copy_num_ID=gene_1314_0
OhagChromosome2	Liftoff	gene	1185093	1189844	.	+	.	ID=gene_1315;"ID=gene-KL911_002496=;Dbxref=GeneID:66121139=;Name=KL911_002496=;end_range=318329,.=;gbkey=Gene=;gene_biotype=protein_coding=;locus_tag=KL911_002496=;partial=true=;start_range=.,313578=;coverage=1.0=;sequence_ID=1.0=;valid_ORFs=1=;extra_copy_number=0=;copy_num_ID=gene-KL911_002496_0"=;coverage=1.0;sequence_ID=1.0;extra_copy_number=0;copy_num_ID=gene_1315_0
OhagChromosome2	Liftoff	gene	1190015	1190896	.	+	.	ID=gene_1316;"ID=gene-KL911_002497=;Dbxref=GeneID:66121140=;Name=KL911_002497=;end_range=319381,.=;gbkey=Gene=;gene_biotype=protein_coding=;locus_tag=KL911_002497=;partial=true=;start_range=.,318500=;coverage=1.0=;sequence_ID=1.0=;valid_ORFs=1=;extra_copy_number=0=;copy_num_ID=gene-KL911_002497_0"=;coverage=1.0;sequence_ID=1.0;extra_copy_number=0;copy_num_ID=gene_1316_0
OhagChromosome2	Liftoff	gene	1191022	1192551	.	+	.	ID=gene_1317;"ID=gene-KL911_002498=;Dbxref=GeneID:66121141=;Name=KL911_002498=;end_range=321036,.=;gbkey=Gene=;gene_biotype=protein_coding=;locus_tag=KL911_002498=;partial=true=;start_range=.,319507=;coverage=1.0=;sequence_ID=1.0=;valid_ORFs=1=;extra_copy_number=0=;copy_num_ID=gene-KL911_002498_0"=;coverage=1.0;sequence_ID=1.0;extra_copy_number=0;copy_num_ID=gene_1317_0
OhagChromosome2	Liftoff	gene	1192557	1193798	.	-	.	ID=gene_1318;"ID=gene-KL911_002499=;Dbxref=GeneID:66121142=;Name=KL911_002499=;end_range=322283,.=;gbkey=Gene=;gene_biotype=protein_coding=;locus_tag=KL911_002499=;partial=true=;start_range=.,321042=;coverage=1.0=;sequence_ID=1.0=;valid_ORFs=1=;extra_copy_number=0=;copy_num_ID=gene-KL911_002499_0"=;coverage=1.0;sequence_ID=1.0;extra_copy_number=0;copy_num_ID=gene_1318_0
OhagChromosome2	Liftoff	gene	1194338	1195651	.	-	.	ID=gene_1319;"ID=gene-KL911_002500=;Dbxref=GeneID:66121143=;Name=KL911_002500=;end_range=324136,.=;gbkey=Gene=;gene_biotype=protein_coding=;locus_tag=KL911_002500=;partial=true=;start_range=.,322823=;coverage=1.0=;sequence_ID=1.0=;valid_ORFs=1=;extra_copy_number=0=;copy_num_ID=gene-KL911_002500_0"=;coverage=1.0;sequence_ID=1.0;extra_copy_number=0;copy_num_ID=gene_1319_0
OhagChromosome2	Liftoff	gene	1195870	1197604	.	+	.	ID=gene_1320;"ID=gene-KL911_002501=;Dbxref=GeneID:66121144=;Name=KL911_002501=;end_range=326089,.=;gbkey=Gene=;gene_biotype=protein_coding=;locus_tag=KL911_002501=;partial=true=;start_range=.,324355=;coverage=1.0=;sequence_ID=1.0=;valid_ORFs=1=;extra_copy_number=0=;copy_num_ID=gene-KL911_002501_0"=;coverage=1.0;sequence_ID=1.0;extra_copy_number=0;copy_num_ID=gene_1320_0
OhagChromosome2	Liftoff	gene	1197787	1200687	.	-	.	ID=gene_1321;"ID=gene-KL911_002502=;Dbxref=GeneID:66121145=;Name=KL911_002502=;end_range=329172,.=;gbkey=Gene=;gene_biotype=protein_coding=;locus_tag=KL911_002502=;partial=true=;start_range=.,326272=;coverage=1.0=;sequence_ID=1.0=;valid_ORFs=1=;extra_copy_number=0=;copy_num_ID=gene-KL911_002502_0"=;coverage=1.0;sequence_ID=1.0;extra_copy_number=0;copy_num_ID=gene_1321_0
OhagChromosome2	Liftoff	gene	1200854	1203397	.	-	.	ID=gene_1322;"ID=gene-KL911_002503=;Dbxref=GeneID:66121146=;Name=KL911_002503=;end_range=331882,.=;gbkey=Gene=;gene_biotype=protein_coding=;locus_tag=KL911_002503=;partial=true=;start_range=.,329339=;coverage=1.0=;sequence_ID=1.0=;valid_ORFs=1=;extra_copy_number=0=;copy_num_ID=gene-KL911_002503_0"=;coverage=1.0;sequence_ID=1.0;extra_copy_number=0;copy_num_ID=gene_1322_0
OhagChromosome2	Liftoff	gene	1203514	1205304	.	-	.	ID=gene_1323;"ID=gene-KL911_002504=;Dbxref=GeneID:66121147=;Name=KL911_002504=;end_range=333789,.=;gbkey=Gene=;gene_biotype=protein_coding=;locus_tag=KL911_002504=;partial=true=;start_range=.,331999=;coverage=1.0=;sequence_ID=1.0=;valid_ORFs=1=;extra_copy_number=0=;copy_num_ID=gene-KL911_002504_0"=;coverage=1.0;sequence_ID=1.0;extra_copy_number=0;copy_num_ID=gene_1323_0
OhagChromosome2	Liftoff	gene	1205340	1207084	.	+	.	ID=gene_1324;"ID=gene-KL911_002505=;Dbxref=GeneID:66121148=;Name=KL911_002505=;end_range=335569,.=;gbkey=Gene=;gene_biotype=protein_coding=;locus_tag=KL911_002505=;partial=true=;start_range=.,333825=;coverage=1.0=;sequence_ID=1.0=;valid_ORFs=1=;extra_copy_number=0=;copy_num_ID=gene-KL911_002505_0"=;coverage=1.0;sequence_ID=1.0;extra_copy_number=0;copy_num_ID=gene_1324_0
OhagChromosome2	Liftoff	gene	1207197	1208300	.	+	.	ID=gene_1325;"ID=gene-KL911_002506=;Dbxref=GeneID:66121149=;Name=KL911_002506=;end_range=336785,.=;gbkey=Gene=;gene_biotype=protein_coding=;locus_tag=KL911_002506=;partial=true=;start_range=.,335682=;coverage=1.0=;sequence_ID=1.0=;valid_ORFs=1=;extra_copy_number=0=;copy_num_ID=gene-KL911_002506_0"=;coverage=1.0;sequence_ID=1.0;extra_copy_number=0;copy_num_ID=gene_1325_0
OhagChromosome2	Liftoff	gene	1208356	1209255	.	+	.	ID=gene_1326;"ID=gene-KL911_002507=;Dbxref=GeneID:66121150=;Name=KL911_002507=;end_range=337740,.=;gbkey=Gene=;gene_biotype=protein_coding=;locus_tag=KL911_002507=;partial=true=;start_range=.,336841=;coverage=1.0=;sequence_ID=1.0=;valid_ORFs=1=;extra_copy_number=0=;copy_num_ID=gene-KL911_002507_0"=;coverage=1.0;sequence_ID=1.0;extra_copy_number=0;copy_num_ID=gene_1326_0
OhagChromosome2	Liftoff	gene	1209397	1210530	.	+	.	ID=gene_1327;"ID=gene-KL911_002508=;Dbxref=GeneID:66121151=;Name=KL911_002508=;end_range=339015,.=;gbkey=Gene=;gene_biotype=protein_coding=;locus_tag=KL911_002508=;partial=true=;start_range=.,337882=;coverage=1.0=;sequence_ID=1.0=;valid_ORFs=1=;extra_copy_number=0=;copy_num_ID=gene-KL911_002508_0"=;coverage=1.0;sequence_ID=1.0;extra_copy_number=0;copy_num_ID=gene_1327_0
OhagChromosome2	Liftoff	gene	1210664	1212229	.	+	.	ID=gene_1328;"ID=gene-KL911_002509=;Dbxref=GeneID:66121152=;Name=KL911_002509=;end_range=340714,.=;gbkey=Gene=;gene_biotype=protein_coding=;locus_tag=KL911_002509=;partial=true=;start_range=.,339149=;coverage=1.0=;sequence_ID=1.0=;valid_ORFs=1=;extra_copy_number=0=;copy_num_ID=gene-KL911_002509_0"=;coverage=1.0;sequence_ID=1.0;extra_copy_number=0;copy_num_ID=gene_1328_0
OhagChromosome2	Liftoff	gene	1212270	1213973	.	-	.	ID=gene_1329;"ID=gene-KL911_002510=;Dbxref=GeneID:66121153=;Name=KL911_002510=;end_range=342458,.=;gbkey=Gene=;gene_biotype=protein_coding=;locus_tag=KL911_002510=;partial=true=;start_range=.,340755=;coverage=1.0=;sequence_ID=1.0=;valid_ORFs=1=;extra_copy_number=0=;copy_num_ID=gene-KL911_002510_0"=;coverage=1.0;sequence_ID=1.0;extra_copy_number=0;copy_num_ID=gene_1329_0
OhagChromosome2	Liftoff	gene	1214113	1215273	.	-	.	ID=gene_1330;"ID=gene-KL911_002511=;Dbxref=GeneID:66121154=;Name=KL911_002511=;end_range=343758,.=;gbkey=Gene=;gene_biotype=protein_coding=;locus_tag=KL911_002511=;partial=true=;start_range=.,342598=;coverage=1.0=;sequence_ID=1.0=;valid_ORFs=1=;extra_copy_number=0=;copy_num_ID=gene-KL911_002511_0"=;coverage=1.0;sequence_ID=1.0;extra_copy_number=0;copy_num_ID=gene_1330_0
OhagChromosome2	Liftoff	gene	1215450	1216505	.	+	.	ID=gene_1331;"ID=gene-KL911_002512=;Dbxref=GeneID:66121155=;Name=KL911_002512=;end_range=344990,.=;gbkey=Gene=;gene_biotype=protein_coding=;locus_tag=KL911_002512=;partial=true=;start_range=.,343935=;coverage=1.0=;sequence_ID=1.0=;valid_ORFs=1=;extra_copy_number=0=;copy_num_ID=gene-KL911_002512_0"=;coverage=1.0;sequence_ID=1.0;extra_copy_number=0;copy_num_ID=gene_1331_0
OhagChromosome2	Liftoff	gene	1216514	1217440	.	-	.	ID=gene_1332;"ID=gene-KL911_002513=;Dbxref=GeneID:66121156=;Name=KL911_002513=;end_range=345925,.=;gbkey=Gene=;gene_biotype=protein_coding=;locus_tag=KL911_002513=;partial=true=;start_range=.,344999=;coverage=1.0=;sequence_ID=1.0=;valid_ORFs=1=;extra_copy_number=0=;copy_num_ID=gene-KL911_002513_0"=;coverage=1.0;sequence_ID=1.0;extra_copy_number=0;copy_num_ID=gene_1332_0
OhagChromosome2	Liftoff	gene	1217554	1220016	.	-	.	ID=gene_1333;"ID=gene-KL911_002514=;Dbxref=GeneID:66121157=;Name=KL911_002514=;end_range=348501,.=;gbkey=Gene=;gene_biotype=protein_coding=;locus_tag=KL911_002514=;partial=true=;start_range=.,346039=;coverage=1.0=;sequence_ID=1.0=;valid_ORFs=1=;extra_copy_number=0=;copy_num_ID=gene-KL911_002514_0"=;coverage=1.0;sequence_ID=1.0;extra_copy_number=0;copy_num_ID=gene_1333_0
OhagChromosome2	Liftoff	gene	1220154	1225133	.	+	.	ID=gene_1334;"ID=gene-KL911_002515=;Dbxref=GeneID:66121158=;Name=KL911_002515=;end_range=353618,.=;gbkey=Gene=;gene_biotype=protein_coding=;locus_tag=KL911_002515=;partial=true=;start_range=.,348639=;coverage=1.0=;sequence_ID=1.0=;valid_ORFs=1=;extra_copy_number=0=;copy_num_ID=gene-KL911_002515_0"=;coverage=1.0;sequence_ID=1.0;extra_copy_number=0;copy_num_ID=gene_1334_0
OhagChromosome2	Liftoff	gene	1225268	1226332	.	+	.	ID=gene_1335;"ID=gene-KL911_002516=;Dbxref=GeneID:66121159=;Name=KL911_002516=;end_range=354817,.=;gbkey=Gene=;gene_biotype=protein_coding=;locus_tag=KL911_002516=;partial=true=;start_range=.,353753=;coverage=1.0=;sequence_ID=1.0=;valid_ORFs=1=;extra_copy_number=0=;copy_num_ID=gene-KL911_002516_0"=;coverage=1.0;sequence_ID=1.0;extra_copy_number=0;copy_num_ID=gene_1335_0
OhagChromosome2	Liftoff	gene	1226443	1228227	.	+	.	ID=gene_1336;"ID=gene-KL911_002517=;Dbxref=GeneID:66121160=;Name=KL911_002517=;end_range=356712,.=;gbkey=Gene=;gene_biotype=protein_coding=;locus_tag=KL911_002517=;partial=true=;start_range=.,354928=;coverage=1.0=;sequence_ID=1.0=;valid_ORFs=1=;extra_copy_number=0=;copy_num_ID=gene-KL911_002517_0"=;coverage=1.0;sequence_ID=1.0;extra_copy_number=0;copy_num_ID=gene_1336_0
OhagChromosome2	Liftoff	gene	1228421	1229513	.	-	.	ID=gene_1337;"ID=gene-KL911_002518=;Dbxref=GeneID:66121161=;Name=KL911_002518=;end_range=357998,.=;gbkey=Gene=;gene_biotype=protein_coding=;locus_tag=KL911_002518=;partial=true=;start_range=.,356906=;coverage=1.0=;sequence_ID=1.0=;valid_ORFs=1=;extra_copy_number=0=;copy_num_ID=gene-KL911_002518_0"=;coverage=1.0;sequence_ID=1.0;extra_copy_number=0;copy_num_ID=gene_1337_0
OhagChromosome2	Liftoff	gene	1229607	1231043	.	+	.	ID=gene_1338;"ID=gene-KL911_002519=;Dbxref=GeneID:66121162=;Name=KL911_002519=;end_range=359528,.=;gbkey=Gene=;gene_biotype=protein_coding=;locus_tag=KL911_002519=;partial=true=;start_range=.,358092=;coverage=1.0=;sequence_ID=1.0=;valid_ORFs=1=;extra_copy_number=0=;copy_num_ID=gene-KL911_002519_0"=;coverage=1.0;sequence_ID=1.0;extra_copy_number=0;copy_num_ID=gene_1338_0
OhagChromosome2	Liftoff	gene	1231143	1231771	.	-	.	ID=gene_1339;"ID=gene-KL911_002520=;Dbxref=GeneID:66121163=;Name=KL911_002520=;end_range=360256,.=;gbkey=Gene=;gene_biotype=protein_coding=;locus_tag=KL911_002520=;partial=true=;start_range=.,359628=;coverage=1.0=;sequence_ID=1.0=;valid_ORFs=1=;extra_copy_number=0=;copy_num_ID=gene-KL911_002520_0"=;coverage=1.0;sequence_ID=1.0;extra_copy_number=0;copy_num_ID=gene_1339_0
OhagChromosome2	Liftoff	gene	1232131	1232733	.	+	.	ID=gene_1340;"ID=gene-KL911_002521=;Dbxref=GeneID:66121164=;Name=KL911_002521=;end_range=361218,.=;gbkey=Gene=;gene_biotype=protein_coding=;locus_tag=KL911_002521=;partial=true=;start_range=.,360616=;coverage=1.0=;sequence_ID=1.0=;valid_ORFs=1=;extra_copy_number=0=;copy_num_ID=gene-KL911_002521_0"=;coverage=1.0;sequence_ID=1.0;extra_copy_number=0;copy_num_ID=gene_1340_0
OhagChromosome2	Liftoff	gene	1232887	1233376	.	+	.	ID=gene_1341;"ID=gene-KL911_002522=;Dbxref=GeneID:66121165=;Name=KL911_002522=;end_range=361861,.=;gbkey=Gene=;gene_biotype=protein_coding=;locus_tag=KL911_002522=;partial=true=;start_range=.,361372=;coverage=1.0=;sequence_ID=1.0=;valid_ORFs=1=;extra_copy_number=0=;copy_num_ID=gene-KL911_002522_0"=;coverage=1.0;sequence_ID=1.0;extra_copy_number=0;copy_num_ID=gene_1341_0
OhagChromosome2	Liftoff	gene	1233406	1235043	.	-	.	ID=gene_1342;"ID=gene-KL911_002523=;Dbxref=GeneID:66121166=;Name=KL911_002523=;end_range=363528,.=;gbkey=Gene=;gene_biotype=protein_coding=;locus_tag=KL911_002523=;partial=true=;start_range=.,361891=;coverage=1.0=;sequence_ID=1.0=;valid_ORFs=1=;extra_copy_number=0=;copy_num_ID=gene-KL911_002523_0"=;coverage=1.0;sequence_ID=1.0;extra_copy_number=0;copy_num_ID=gene_1342_0
OhagChromosome2	Liftoff	gene	1235152	1237200	.	+	.	ID=gene_1343;"ID=gene-KL911_002524=;Dbxref=GeneID:66121167=;Name=KL911_002524=;end_range=365685,.=;gbkey=Gene=;gene_biotype=protein_coding=;locus_tag=KL911_002524=;partial=true=;start_range=.,363637=;coverage=1.0=;sequence_ID=1.0=;valid_ORFs=1=;extra_copy_number=0=;copy_num_ID=gene-KL911_002524_0"=;coverage=1.0;sequence_ID=1.0;extra_copy_number=0;copy_num_ID=gene_1343_0
OhagChromosome2	Liftoff	gene	1237436	1237834	.	-	.	ID=gene_1344;"ID=gene-KL911_002525=;Dbxref=GeneID:66121168=;Name=KL911_002525=;end_range=366319,.=;gbkey=Gene=;gene_biotype=protein_coding=;locus_tag=KL911_002525=;partial=true=;start_range=.,365921=;coverage=1.0=;sequence_ID=1.0=;valid_ORFs=1=;extra_copy_number=0=;copy_num_ID=gene-KL911_002525_0"=;coverage=1.0;sequence_ID=1.0;extra_copy_number=0;copy_num_ID=gene_1344_0
OhagChromosome2	Liftoff	gene	1238378	1238665	.	+	.	ID=gene_1345;"ID=gene-KL911_002526=;Dbxref=GeneID:66121169=;Name=KL911_002526=;end_range=367150,.=;gbkey=Gene=;gene_biotype=protein_coding=;locus_tag=KL911_002526=;partial=true=;start_range=.,366863=;coverage=1.0=;sequence_ID=1.0=;valid_ORFs=1=;extra_copy_number=0=;copy_num_ID=gene-KL911_002526_0"=;coverage=1.0;sequence_ID=1.0;extra_copy_number=0;copy_num_ID=gene_1345_0
OhagChromosome2	Liftoff	gene	1238679	1239476	.	-	.	ID=gene_1346;"ID=gene-KL911_002527=;Dbxref=GeneID:66121170=;Name=KL911_002527=;end_range=367961,.=;gbkey=Gene=;gene_biotype=protein_coding=;locus_tag=KL911_002527=;partial=true=;start_range=.,367164=;coverage=1.0=;sequence_ID=1.0=;valid_ORFs=1=;extra_copy_number=0=;copy_num_ID=gene-KL911_002527_0"=;coverage=1.0;sequence_ID=1.0;extra_copy_number=0;copy_num_ID=gene_1346_0
OhagChromosome2	Liftoff	gene	1239770	1240984	.	+	.	ID=gene_1347;"ID=gene-KL911_002528=;Dbxref=GeneID:66121171=;Name=KL911_002528=;end_range=369469,.=;gbkey=Gene=;gene_biotype=protein_coding=;locus_tag=KL911_002528=;partial=true=;start_range=.,368255=;coverage=1.0=;sequence_ID=1.0=;valid_ORFs=1=;extra_copy_number=0=;copy_num_ID=gene-KL911_002528_0"=;coverage=1.0;sequence_ID=1.0;extra_copy_number=0;copy_num_ID=gene_1347_0
OhagChromosome2	Liftoff	gene	1241361	1242317	.	+	.	ID=gene_1348;"ID=gene-KL911_002529=;Dbxref=GeneID:66121172=;Name=KL911_002529=;end_range=370802,.=;gbkey=Gene=;gene_biotype=protein_coding=;locus_tag=KL911_002529=;partial=true=;start_range=.,369846=;coverage=1.0=;sequence_ID=1.0=;valid_ORFs=1=;extra_copy_number=0=;copy_num_ID=gene-KL911_002529_0"=;coverage=1.0;sequence_ID=1.0;extra_copy_number=0;copy_num_ID=gene_1348_0
OhagChromosome2	Liftoff	gene	1242813	1243682	.	+	.	ID=gene_1349;"ID=gene-KL911_002530=;Dbxref=GeneID:66121173=;Name=KL911_002530=;end_range=372167,.=;gbkey=Gene=;gene_biotype=protein_coding=;locus_tag=KL911_002530=;partial=true=;start_range=.,371298=;coverage=1.0=;sequence_ID=1.0=;valid_ORFs=1=;extra_copy_number=0=;copy_num_ID=gene-KL911_002530_0"=;coverage=1.0;sequence_ID=1.0;extra_copy_number=0;copy_num_ID=gene_1349_0
OhagChromosome2	Liftoff	gene	1243814	1245974	.	+	.	ID=gene_1350;"ID=gene-KL911_002531=;Dbxref=GeneID:66121174=;Name=KL911_002531=;end_range=374459,.=;gbkey=Gene=;gene_biotype=protein_coding=;locus_tag=KL911_002531=;partial=true=;start_range=.,372299=;coverage=1.0=;sequence_ID=1.0=;valid_ORFs=1=;extra_copy_number=0=;copy_num_ID=gene-KL911_002531_0"=;coverage=1.0;sequence_ID=1.0;extra_copy_number=0;copy_num_ID=gene_1350_0
OhagChromosome2	Liftoff	gene	1245982	1246962	.	-	.	ID=gene_1351;"ID=gene-KL911_002532=;Dbxref=GeneID:66121175=;Name=KL911_002532=;end_range=375447,.=;gbkey=Gene=;gene_biotype=protein_coding=;locus_tag=KL911_002532=;partial=true=;start_range=.,374467=;coverage=1.0=;sequence_ID=1.0=;valid_ORFs=1=;extra_copy_number=0=;copy_num_ID=gene-KL911_002532_0"=;coverage=1.0;sequence_ID=1.0;extra_copy_number=0;copy_num_ID=gene_1351_0
OhagChromosome2	Liftoff	gene	1247028	1249001	.	+	.	ID=gene_1352;"ID=gene-KL911_002533=;Dbxref=GeneID:66121176=;Name=KL911_002533=;end_range=377486,.=;gbkey=Gene=;gene_biotype=protein_coding=;locus_tag=KL911_002533=;partial=true=;start_range=.,375513=;coverage=1.0=;sequence_ID=1.0=;valid_ORFs=1=;extra_copy_number=0=;copy_num_ID=gene-KL911_002533_0"=;coverage=1.0;sequence_ID=1.0;extra_copy_number=0;copy_num_ID=gene_1352_0
OhagChromosome2	Liftoff	gene	1249024	1251372	.	-	.	ID=gene_1353;"ID=gene-KL911_002534=;Dbxref=GeneID:66121177=;Name=KL911_002534=;end_range=379857,.=;gbkey=Gene=;gene_biotype=protein_coding=;locus_tag=KL911_002534=;partial=true=;start_range=.,377509=;coverage=1.0=;sequence_ID=1.0=;valid_ORFs=1=;extra_copy_number=0=;copy_num_ID=gene-KL911_002534_0"=;coverage=1.0;sequence_ID=1.0;extra_copy_number=0;copy_num_ID=gene_1353_0
OhagChromosome2	Liftoff	gene	1251556	1254459	.	+	.	ID=gene_1354;"ID=gene-KL911_002535=;Dbxref=GeneID:66121178=;Name=KL911_002535=;end_range=382944,.=;gbkey=Gene=;gene_biotype=protein_coding=;locus_tag=KL911_002535=;partial=true=;start_range=.,380041=;coverage=1.0=;sequence_ID=1.0=;valid_ORFs=1=;extra_copy_number=0=;copy_num_ID=gene-KL911_002535_0"=;coverage=1.0;sequence_ID=1.0;extra_copy_number=0;copy_num_ID=gene_1354_0
OhagChromosome2	Liftoff	gene	1254767	1256551	.	+	.	ID=gene_1355;"ID=gene-KL911_002536=;Dbxref=GeneID:66121179=;Name=KL911_002536=;end_range=385036,.=;gbkey=Gene=;gene_biotype=protein_coding=;locus_tag=KL911_002536=;partial=true=;start_range=.,383252=;coverage=1.0=;sequence_ID=1.0=;valid_ORFs=1=;extra_copy_number=0=;copy_num_ID=gene-KL911_002536_0"=;coverage=1.0;sequence_ID=1.0;extra_copy_number=0;copy_num_ID=gene_1355_0
OhagChromosome2	Liftoff	gene	1256655	1258028	.	+	.	ID=gene_1356;"ID=gene-KL911_002537=;Dbxref=GeneID:66121180=;Name=KL911_002537=;end_range=386513,.=;gbkey=Gene=;gene_biotype=protein_coding=;locus_tag=KL911_002537=;partial=true=;start_range=.,385140=;coverage=1.0=;sequence_ID=1.0=;valid_ORFs=1=;extra_copy_number=0=;copy_num_ID=gene-KL911_002537_0"=;coverage=1.0;sequence_ID=1.0;extra_copy_number=0;copy_num_ID=gene_1356_0
OhagChromosome2	Liftoff	gene	1258044	1259123	.	-	.	ID=gene_1357;"ID=gene-KL911_002538=;Dbxref=GeneID:66121181=;Name=KL911_002538=;end_range=387608,.=;gbkey=Gene=;gene_biotype=protein_coding=;locus_tag=KL911_002538=;partial=true=;start_range=.,386529=;coverage=1.0=;sequence_ID=1.0=;valid_ORFs=1=;extra_copy_number=0=;copy_num_ID=gene-KL911_002538_0"=;coverage=1.0;sequence_ID=1.0;extra_copy_number=0;copy_num_ID=gene_1357_0
OhagChromosome2	Liftoff	gene	1259172	1260899	.	+	.	ID=gene_1358;"ID=gene-KL911_002539=;Dbxref=GeneID:66121182=;Name=KL911_002539=;end_range=389384,.=;gbkey=Gene=;gene_biotype=protein_coding=;locus_tag=KL911_002539=;partial=true=;start_range=.,387657=;coverage=1.0=;sequence_ID=1.0=;valid_ORFs=1=;extra_copy_number=0=;copy_num_ID=gene-KL911_002539_0"=;coverage=1.0;sequence_ID=1.0;extra_copy_number=0;copy_num_ID=gene_1358_0
OhagChromosome2	Liftoff	gene	1260901	1262049	.	-	.	ID=gene_1359;"ID=gene-KL911_002540=;Dbxref=GeneID:66121183=;Name=KL911_002540=;end_range=390534,.=;gbkey=Gene=;gene_biotype=protein_coding=;locus_tag=KL911_002540=;partial=true=;start_range=.,389386=;coverage=1.0=;sequence_ID=1.0=;valid_ORFs=1=;extra_copy_number=0=;copy_num_ID=gene-KL911_002540_0"=;coverage=1.0;sequence_ID=1.0;extra_copy_number=0;copy_num_ID=gene_1359_0
OhagChromosome2	Liftoff	gene	1262098	1263243	.	+	.	ID=gene_1360;"ID=gene-KL911_002541=;Dbxref=GeneID:66121184=;Name=KL911_002541=;end_range=391728,.=;gbkey=Gene=;gene_biotype=protein_coding=;locus_tag=KL911_002541=;partial=true=;start_range=.,390583=;coverage=1.0=;sequence_ID=1.0=;valid_ORFs=1=;extra_copy_number=0=;copy_num_ID=gene-KL911_002541_0"=;coverage=1.0;sequence_ID=1.0;extra_copy_number=0;copy_num_ID=gene_1360_0
OhagChromosome2	Liftoff	gene	1263272	1265533	.	-	.	ID=gene_1361;"ID=gene-KL911_002542=;Dbxref=GeneID:66121185=;Name=KL911_002542=;end_range=394018,.=;gbkey=Gene=;gene_biotype=protein_coding=;locus_tag=KL911_002542=;partial=true=;start_range=.,391757=;coverage=1.0=;sequence_ID=1.0=;valid_ORFs=1=;extra_copy_number=0=;copy_num_ID=gene-KL911_002542_0"=;coverage=1.0;sequence_ID=1.0;extra_copy_number=0;copy_num_ID=gene_1361_0
OhagChromosome2	Liftoff	gene	1265628	1267420	.	-	.	ID=gene_1362;"ID=gene-KL911_002543=;Dbxref=GeneID:66121186=;Name=KL911_002543=;end_range=395905,.=;gbkey=Gene=;gene_biotype=protein_coding=;locus_tag=KL911_002543=;partial=true=;start_range=.,394113=;coverage=1.0=;sequence_ID=1.0=;valid_ORFs=1=;extra_copy_number=0=;copy_num_ID=gene-KL911_002543_0"=;coverage=1.0;sequence_ID=1.0;extra_copy_number=0;copy_num_ID=gene_1362_0
OhagChromosome2	Liftoff	gene	1267470	1268849	.	+	.	ID=gene_1363;"ID=gene-KL911_002544=;Dbxref=GeneID:66121187=;Name=KL911_002544=;end_range=397334,.=;gbkey=Gene=;gene_biotype=protein_coding=;locus_tag=KL911_002544=;partial=true=;start_range=.,395955=;coverage=1.0=;sequence_ID=1.0=;valid_ORFs=1=;extra_copy_number=0=;copy_num_ID=gene-KL911_002544_0"=;coverage=1.0;sequence_ID=1.0;extra_copy_number=0;copy_num_ID=gene_1363_0
OhagChromosome2	Liftoff	gene	1269333	1269869	.	+	.	ID=gene_1364;"ID=gene-KL911_002545=;Dbxref=GeneID:66121188=;Name=KL911_002545=;end_range=398354,.=;gbkey=Gene=;gene_biotype=protein_coding=;locus_tag=KL911_002545=;partial=true=;start_range=.,397818=;coverage=1.0=;sequence_ID=1.0=;valid_ORFs=1=;extra_copy_number=0=;copy_num_ID=gene-KL911_002545_0"=;coverage=1.0;sequence_ID=1.0;extra_copy_number=0;copy_num_ID=gene_1364_0
OhagChromosome2	Liftoff	gene	1270018	1270680	.	+	.	ID=gene_1365;"ID=gene-KL911_002546=;Dbxref=GeneID:66121189=;Name=KL911_002546=;end_range=399165,.=;gbkey=Gene=;gene_biotype=protein_coding=;locus_tag=KL911_002546=;partial=true=;start_range=.,398503=;coverage=1.0=;sequence_ID=1.0=;valid_ORFs=1=;extra_copy_number=0=;copy_num_ID=gene-KL911_002546_0"=;coverage=1.0;sequence_ID=1.0;extra_copy_number=0;copy_num_ID=gene_1365_0
OhagChromosome2	Liftoff	gene	1270731	1273078	.	-	.	ID=gene_1366;"ID=gene-KL911_002547=;Dbxref=GeneID:66121190=;Name=KL911_002547=;end_range=401563,.=;gbkey=Gene=;gene_biotype=protein_coding=;locus_tag=KL911_002547=;partial=true=;start_range=.,399216=;coverage=1.0=;sequence_ID=1.0=;valid_ORFs=1=;extra_copy_number=0=;copy_num_ID=gene-KL911_002547_0"=;coverage=1.0;sequence_ID=1.0;extra_copy_number=0;copy_num_ID=gene_1366_0
OhagChromosome2	Liftoff	gene	1273302	1275758	.	+	.	ID=gene_1367;"ID=gene-KL911_002548=;Dbxref=GeneID:66121191=;Name=KL911_002548=;end_range=404243,.=;gbkey=Gene=;gene_biotype=protein_coding=;locus_tag=KL911_002548=;partial=true=;start_range=.,401787=;coverage=1.0=;sequence_ID=1.0=;valid_ORFs=1=;extra_copy_number=0=;copy_num_ID=gene-KL911_002548_0"=;coverage=1.0;sequence_ID=1.0;extra_copy_number=0;copy_num_ID=gene_1367_0
OhagChromosome2	Liftoff	gene	1275912	1276524	.	+	.	ID=gene_1368;"ID=gene-KL911_002549=;Dbxref=GeneID:66121192=;Name=KL911_002549=;end_range=405009,.=;gbkey=Gene=;gene_biotype=protein_coding=;locus_tag=KL911_002549=;partial=true=;start_range=.,404397=;coverage=1.0=;sequence_ID=1.0=;valid_ORFs=1=;extra_copy_number=0=;copy_num_ID=gene-KL911_002549_0"=;coverage=1.0;sequence_ID=1.0;extra_copy_number=0;copy_num_ID=gene_1368_0
OhagChromosome2	Liftoff	gene	1276569	1277450	.	-	.	ID=gene_1369;"ID=gene-KL911_002550=;Dbxref=GeneID:66121193=;Name=KL911_002550=;end_range=405935,.=;gbkey=Gene=;gene_biotype=protein_coding=;locus_tag=KL911_002550=;partial=true=;start_range=.,405054=;coverage=1.0=;sequence_ID=1.0=;valid_ORFs=1=;extra_copy_number=0=;copy_num_ID=gene-KL911_002550_0"=;coverage=1.0;sequence_ID=1.0;extra_copy_number=0;copy_num_ID=gene_1369_0
OhagChromosome2	Liftoff	gene	1277549	1279474	.	-	.	ID=gene_1370;"ID=gene-KL911_002551=;Dbxref=GeneID:66121194=;Name=KL911_002551=;end_range=407959,.=;gbkey=Gene=;gene_biotype=protein_coding=;locus_tag=KL911_002551=;partial=true=;start_range=.,406034=;coverage=1.0=;sequence_ID=1.0=;valid_ORFs=1=;extra_copy_number=0=;copy_num_ID=gene-KL911_002551_0"=;coverage=1.0;sequence_ID=1.0;extra_copy_number=0;copy_num_ID=gene_1370_0
OhagChromosome2	Liftoff	gene	1280362	1281255	.	+	.	ID=gene_1371;"ID=gene-KL911_002552=;Dbxref=GeneID:66121195=;Name=KL911_002552=;end_range=409740,.=;gbkey=Gene=;gene_biotype=protein_coding=;locus_tag=KL911_002552=;partial=true=;start_range=.,408847=;coverage=1.0=;sequence_ID=1.0=;valid_ORFs=1=;extra_copy_number=0=;copy_num_ID=gene-KL911_002552_0"=;coverage=1.0;sequence_ID=1.0;extra_copy_number=0;copy_num_ID=gene_1371_0
OhagChromosome2	Liftoff	gene	1281322	1282455	.	-	.	ID=gene_1372;"ID=gene-KL911_002553=;Dbxref=GeneID:66121196=;Name=KL911_002553=;end_range=410940,.=;gbkey=Gene=;gene_biotype=protein_coding=;locus_tag=KL911_002553=;partial=true=;start_range=.,409807=;coverage=1.0=;sequence_ID=1.0=;valid_ORFs=1=;extra_copy_number=0=;copy_num_ID=gene-KL911_002553_0"=;coverage=1.0;sequence_ID=1.0;extra_copy_number=0;copy_num_ID=gene_1372_0
OhagChromosome2	Liftoff	gene	1282636	1285141	.	-	.	ID=gene_1373;"ID=gene-KL911_002554=;Dbxref=GeneID:66121197=;Name=KL911_002554=;end_range=413626,.=;gbkey=Gene=;gene_biotype=protein_coding=;locus_tag=KL911_002554=;partial=true=;start_range=.,411121=;coverage=1.0=;sequence_ID=1.0=;valid_ORFs=1=;extra_copy_number=0=;copy_num_ID=gene-KL911_002554_0"=;coverage=1.0;sequence_ID=1.0;extra_copy_number=0;copy_num_ID=gene_1373_0
OhagChromosome2	Liftoff	gene	1285162	1286337	.	-	.	ID=gene_1374;"ID=gene-KL911_002555=;Dbxref=GeneID:66121198=;Name=KL911_002555=;end_range=414822,.=;gbkey=Gene=;gene_biotype=protein_coding=;locus_tag=KL911_002555=;partial=true=;start_range=.,413647=;coverage=1.0=;sequence_ID=1.0=;valid_ORFs=1=;extra_copy_number=0=;copy_num_ID=gene-KL911_002555_0"=;coverage=1.0;sequence_ID=1.0;extra_copy_number=0;copy_num_ID=gene_1374_0
OhagChromosome2	Liftoff	gene	1286445	1288871	.	+	.	ID=gene_1375;"ID=gene-KL911_002556=;Dbxref=GeneID:66121199=;Name=KL911_002556=;end_range=417356,.=;gbkey=Gene=;gene_biotype=protein_coding=;locus_tag=KL911_002556=;partial=true=;start_range=.,414930=;coverage=1.0=;sequence_ID=1.0=;valid_ORFs=1=;extra_copy_number=0=;copy_num_ID=gene-KL911_002556_0"=;coverage=1.0;sequence_ID=1.0;extra_copy_number=0;copy_num_ID=gene_1375_0
OhagChromosome2	Liftoff	gene	1289215	1291614	.	+	.	ID=gene_1376;"ID=gene-KL911_002557=;Dbxref=GeneID:66121200=;Name=KL911_002557=;end_range=420099,.=;gbkey=Gene=;gene_biotype=protein_coding=;locus_tag=KL911_002557=;partial=true=;start_range=.,417700=;coverage=1.0=;sequence_ID=1.0=;valid_ORFs=1=;extra_copy_number=0=;copy_num_ID=gene-KL911_002557_0"=;coverage=1.0;sequence_ID=1.0;extra_copy_number=0;copy_num_ID=gene_1376_0
OhagChromosome2	Liftoff	gene	1291926	1292877	.	-	.	ID=gene_1377;"ID=gene-KL911_002558=;Dbxref=GeneID:66121201=;Name=KL911_002558=;end_range=421362,.=;gbkey=Gene=;gene_biotype=protein_coding=;locus_tag=KL911_002558=;partial=true=;start_range=.,420411=;coverage=1.0=;sequence_ID=1.0=;valid_ORFs=1=;extra_copy_number=0=;copy_num_ID=gene-KL911_002558_0"=;coverage=1.0;sequence_ID=1.0;extra_copy_number=0;copy_num_ID=gene_1377_0
OhagChromosome2	Liftoff	gene	1293053	1295155	.	+	.	ID=gene_1378;"ID=gene-KL911_002559=;Dbxref=GeneID:66121202=;Name=KL911_002559=;end_range=423640,.=;gbkey=Gene=;gene_biotype=protein_coding=;locus_tag=KL911_002559=;partial=true=;start_range=.,421538=;coverage=1.0=;sequence_ID=1.0=;valid_ORFs=1=;extra_copy_number=0=;copy_num_ID=gene-KL911_002559_0"=;coverage=1.0;sequence_ID=1.0;extra_copy_number=0;copy_num_ID=gene_1378_0
OhagChromosome2	Liftoff	gene	1295175	1296863	.	-	.	ID=gene_1379;"ID=gene-KL911_002560=;Dbxref=GeneID:66121203=;Name=KL911_002560=;end_range=425348,.=;gbkey=Gene=;gene_biotype=protein_coding=;locus_tag=KL911_002560=;partial=true=;start_range=.,423660=;coverage=1.0=;sequence_ID=1.0=;valid_ORFs=1=;extra_copy_number=0=;copy_num_ID=gene-KL911_002560_0"=;coverage=1.0;sequence_ID=1.0;extra_copy_number=0;copy_num_ID=gene_1379_0
OhagChromosome2	Liftoff	gene	1296977	1297929	.	+	.	ID=gene_1380;"ID=gene-KL911_002561=;Dbxref=GeneID:66121204=;Name=KL911_002561=;end_range=426414,.=;gbkey=Gene=;gene_biotype=protein_coding=;locus_tag=KL911_002561=;partial=true=;start_range=.,425462=;coverage=1.0=;sequence_ID=1.0=;valid_ORFs=1=;extra_copy_number=0=;copy_num_ID=gene-KL911_002561_0"=;coverage=1.0;sequence_ID=1.0;extra_copy_number=0;copy_num_ID=gene_1380_0
OhagChromosome2	Liftoff	gene	1297933	1299273	.	-	.	ID=gene_1381;"ID=gene-KL911_002562=;Dbxref=GeneID:66121205=;Name=KL911_002562=;end_range=427758,.=;gbkey=Gene=;gene_biotype=protein_coding=;locus_tag=KL911_002562=;partial=true=;start_range=.,426418=;coverage=1.0=;sequence_ID=1.0=;valid_ORFs=1=;extra_copy_number=0=;copy_num_ID=gene-KL911_002562_0"=;coverage=1.0;sequence_ID=1.0;extra_copy_number=0;copy_num_ID=gene_1381_0
OhagChromosome2	Liftoff	gene	1299362	1300408	.	+	.	ID=gene_1382;"ID=gene-KL911_002563=;Dbxref=GeneID:66121206=;Name=KL911_002563=;end_range=428893,.=;gbkey=Gene=;gene_biotype=protein_coding=;locus_tag=KL911_002563=;partial=true=;start_range=.,427847=;coverage=1.0=;sequence_ID=1.0=;valid_ORFs=1=;extra_copy_number=0=;copy_num_ID=gene-KL911_002563_0"=;coverage=1.0;sequence_ID=1.0;extra_copy_number=0;copy_num_ID=gene_1382_0
OhagChromosome2	Liftoff	gene	1300426	1301049	.	-	.	ID=gene_1383;"ID=gene-KL911_002564=;Dbxref=GeneID:66121207=;Name=KL911_002564=;end_range=429534,.=;gbkey=Gene=;gene_biotype=protein_coding=;locus_tag=KL911_002564=;partial=true=;start_range=.,428911=;coverage=1.0=;sequence_ID=1.0=;valid_ORFs=1=;extra_copy_number=0=;copy_num_ID=gene-KL911_002564_0"=;coverage=1.0;sequence_ID=1.0;extra_copy_number=0;copy_num_ID=gene_1383_0
OhagChromosome2	Liftoff	gene	1301202	1302143	.	+	.	ID=gene_1384;"ID=gene-KL911_002565=;Dbxref=GeneID:66121208=;Name=KL911_002565=;end_range=430628,.=;gbkey=Gene=;gene_biotype=protein_coding=;locus_tag=KL911_002565=;partial=true=;start_range=.,429687=;coverage=1.0=;sequence_ID=1.0=;valid_ORFs=1=;extra_copy_number=0=;copy_num_ID=gene-KL911_002565_0"=;coverage=1.0;sequence_ID=1.0;extra_copy_number=0;copy_num_ID=gene_1384_0
OhagChromosome2	Liftoff	gene	1302181	1303086	.	-	.	ID=gene_1385;"ID=gene-KL911_002566=;Dbxref=GeneID:66121209=;Name=KL911_002566=;end_range=431571,.=;gbkey=Gene=;gene_biotype=protein_coding=;locus_tag=KL911_002566=;partial=true=;start_range=.,430666=;coverage=1.0=;sequence_ID=1.0=;valid_ORFs=1=;extra_copy_number=0=;copy_num_ID=gene-KL911_002566_0"=;coverage=1.0;sequence_ID=1.0;extra_copy_number=0;copy_num_ID=gene_1385_0
OhagChromosome2	Liftoff	gene	1303272	1303682	.	-	.	ID=gene_1386;"ID=gene-KL911_002567=;Dbxref=GeneID:66121210=;Name=KL911_002567=;end_range=432167,.=;gbkey=Gene=;gene_biotype=protein_coding=;locus_tag=KL911_002567=;partial=true=;start_range=.,431757=;coverage=1.0=;sequence_ID=1.0=;valid_ORFs=1=;extra_copy_number=0=;copy_num_ID=gene-KL911_002567_0"=;coverage=1.0;sequence_ID=1.0;extra_copy_number=0;copy_num_ID=gene_1386_0
OhagChromosome2	Liftoff	gene	1304089	1304400	.	+	.	ID=gene_1387;"ID=gene-KL911_002568=;Dbxref=GeneID:66121211=;Name=KL911_002568=;end_range=432885,.=;gbkey=Gene=;gene_biotype=protein_coding=;locus_tag=KL911_002568=;partial=true=;start_range=.,432574=;coverage=1.0=;sequence_ID=1.0=;valid_ORFs=1=;extra_copy_number=0=;copy_num_ID=gene-KL911_002568_0"=;coverage=1.0;sequence_ID=1.0;extra_copy_number=0;copy_num_ID=gene_1387_0
OhagChromosome2	Liftoff	gene	1305012	1306265	.	+	.	ID=gene_1388;"ID=gene-KL911_002569=;Dbxref=GeneID:66121212=;Name=KL911_002569=;end_range=434750,.=;gbkey=Gene=;gene_biotype=protein_coding=;locus_tag=KL911_002569=;partial=true=;start_range=.,433497=;coverage=1.0=;sequence_ID=1.0=;valid_ORFs=1=;extra_copy_number=0=;copy_num_ID=gene-KL911_002569_0"=;coverage=1.0;sequence_ID=1.0;extra_copy_number=0;copy_num_ID=gene_1388_0
OhagChromosome2	Liftoff	gene	1306552	1307181	.	+	.	ID=gene_1389;"ID=gene-KL911_002570=;Dbxref=GeneID:66121213=;Name=KL911_002570=;end_range=435666,.=;gbkey=Gene=;gene_biotype=protein_coding=;locus_tag=KL911_002570=;partial=true=;start_range=.,435037=;coverage=1.0=;sequence_ID=1.0=;valid_ORFs=1=;extra_copy_number=0=;copy_num_ID=gene-KL911_002570_0"=;coverage=1.0;sequence_ID=1.0;extra_copy_number=0;copy_num_ID=gene_1389_0
OhagChromosome2	Liftoff	gene	1307458	1307892	.	+	.	ID=gene_1390;"ID=gene-KL911_002571=;Dbxref=GeneID:66121214=;Name=KL911_002571=;end_range=436377,.=;gbkey=Gene=;gene_biotype=protein_coding=;locus_tag=KL911_002571=;partial=true=;start_range=.,435943=;coverage=1.0=;sequence_ID=1.0=;valid_ORFs=1=;extra_copy_number=0=;copy_num_ID=gene-KL911_002571_0"=;coverage=1.0;sequence_ID=1.0;extra_copy_number=0;copy_num_ID=gene_1390_0
OhagChromosome2	Liftoff	gene	1307931	1308681	.	-	.	ID=gene_1391;"ID=gene-KL911_002572=;Dbxref=GeneID:66121215=;Name=KL911_002572=;end_range=437166,.=;gbkey=Gene=;gene_biotype=protein_coding=;locus_tag=KL911_002572=;partial=true=;start_range=.,436416=;coverage=1.0=;sequence_ID=1.0=;valid_ORFs=1=;extra_copy_number=0=;copy_num_ID=gene-KL911_002572_0"=;coverage=1.0;sequence_ID=1.0;extra_copy_number=0;copy_num_ID=gene_1391_0
OhagChromosome2	Liftoff	gene	1308771	1309316	.	+	.	ID=gene_1392;"ID=gene-KL911_002573=;Dbxref=GeneID:66121216=;Name=KL911_002573=;end_range=437801,.=;gbkey=Gene=;gene_biotype=protein_coding=;locus_tag=KL911_002573=;partial=true=;start_range=.,437256=;coverage=1.0=;sequence_ID=1.0=;valid_ORFs=1=;extra_copy_number=0=;copy_num_ID=gene-KL911_002573_0"=;coverage=1.0;sequence_ID=1.0;extra_copy_number=0;copy_num_ID=gene_1392_0
OhagChromosome2	Liftoff	gene	1309341	1311350	.	-	.	ID=gene_1393;"ID=gene-KL911_002574=;Dbxref=GeneID:66121217=;Name=KL911_002574=;end_range=439835,.=;gbkey=Gene=;gene_biotype=protein_coding=;locus_tag=KL911_002574=;partial=true=;start_range=.,437826=;coverage=1.0=;sequence_ID=1.0=;valid_ORFs=1=;extra_copy_number=0=;copy_num_ID=gene-KL911_002574_0"=;coverage=1.0;sequence_ID=1.0;extra_copy_number=0;copy_num_ID=gene_1393_0
OhagChromosome2	Liftoff	gene	1311919	1313169	.	-	.	ID=gene_1394;"ID=gene-KL911_002575=;Dbxref=GeneID:66121218=;Name=KL911_002575=;end_range=441654,.=;gbkey=Gene=;gene_biotype=protein_coding=;locus_tag=KL911_002575=;partial=true=;start_range=.,440404=;coverage=1.0=;sequence_ID=1.0=;valid_ORFs=1=;extra_copy_number=0=;copy_num_ID=gene-KL911_002575_0"=;coverage=1.0;sequence_ID=1.0;extra_copy_number=0;copy_num_ID=gene_1394_0
OhagChromosome2	Liftoff	gene	1313453	1315006	.	+	.	ID=gene_1395;"ID=gene-KL911_002576=;Dbxref=GeneID:66121219=;Name=KL911_002576=;end_range=443491,.=;gbkey=Gene=;gene_biotype=protein_coding=;locus_tag=KL911_002576=;partial=true=;start_range=.,441938=;coverage=1.0=;sequence_ID=1.0=;valid_ORFs=1=;extra_copy_number=0=;copy_num_ID=gene-KL911_002576_0"=;coverage=1.0;sequence_ID=1.0;extra_copy_number=0;copy_num_ID=gene_1395_0
OhagChromosome2	Liftoff	gene	1315755	1316610	.	+	.	ID=gene_1396;"ID=gene-KL911_002577=;Dbxref=GeneID:66121220=;Name=KL911_002577=;end_range=445095,.=;gbkey=Gene=;gene_biotype=protein_coding=;locus_tag=KL911_002577=;partial=true=;start_range=.,444240=;coverage=1.0=;sequence_ID=1.0=;valid_ORFs=1=;extra_copy_number=0=;copy_num_ID=gene-KL911_002577_0"=;coverage=1.0;sequence_ID=1.0;extra_copy_number=0;copy_num_ID=gene_1396_0
OhagChromosome2	Liftoff	gene	1316659	1317753	.	-	.	ID=gene_1397;"ID=gene-KL911_002578=;Dbxref=GeneID:66121221=;Name=KL911_002578=;end_range=446238,.=;gbkey=Gene=;gene_biotype=protein_coding=;locus_tag=KL911_002578=;partial=true=;start_range=.,445144=;coverage=1.0=;sequence_ID=1.0=;valid_ORFs=1=;extra_copy_number=0=;copy_num_ID=gene-KL911_002578_0"=;coverage=1.0;sequence_ID=1.0;extra_copy_number=0;copy_num_ID=gene_1397_0
OhagChromosome2	Liftoff	gene	1317831	1318886	.	-	.	ID=gene_1398;"ID=gene-KL911_002579=;Dbxref=GeneID:66121222=;Name=KL911_002579=;end_range=447371,.=;gbkey=Gene=;gene_biotype=protein_coding=;locus_tag=KL911_002579=;partial=true=;start_range=.,446316=;coverage=1.0=;sequence_ID=1.0=;valid_ORFs=1=;extra_copy_number=0=;copy_num_ID=gene-KL911_002579_0"=;coverage=1.0;sequence_ID=1.0;extra_copy_number=0;copy_num_ID=gene_1398_0
OhagChromosome2	Liftoff	gene	1319100	1320815	.	-	.	ID=gene_1399;"ID=gene-KL911_002580=;Dbxref=GeneID:66121223=;Name=KL911_002580=;end_range=449300,.=;gbkey=Gene=;gene_biotype=protein_coding=;locus_tag=KL911_002580=;partial=true=;start_range=.,447585=;coverage=1.0=;sequence_ID=1.0=;valid_ORFs=1=;extra_copy_number=0=;copy_num_ID=gene-KL911_002580_0"=;coverage=1.0;sequence_ID=1.0;extra_copy_number=0;copy_num_ID=gene_1399_0
OhagChromosome2	Liftoff	gene	1320927	1323290	.	+	.	ID=gene_1400;"ID=gene-KL911_002581=;Dbxref=GeneID:66121224=;Name=KL911_002581=;end_range=451775,.=;gbkey=Gene=;gene_biotype=protein_coding=;locus_tag=KL911_002581=;partial=true=;start_range=.,449412=;coverage=1.0=;sequence_ID=1.0=;valid_ORFs=1=;extra_copy_number=0=;copy_num_ID=gene-KL911_002581_0"=;coverage=1.0;sequence_ID=1.0;extra_copy_number=0;copy_num_ID=gene_1400_0
OhagChromosome2	Liftoff	gene	1323344	1323778	.	-	.	ID=gene_1401;"ID=gene-KL911_002582=;Dbxref=GeneID:66121225=;Name=KL911_002582=;end_range=452263,.=;gbkey=Gene=;gene_biotype=protein_coding=;locus_tag=KL911_002582=;partial=true=;start_range=.,451829=;coverage=1.0=;sequence_ID=1.0=;valid_ORFs=1=;extra_copy_number=0=;copy_num_ID=gene-KL911_002582_0"=;coverage=1.0;sequence_ID=1.0;extra_copy_number=0;copy_num_ID=gene_1401_0
OhagChromosome2	Liftoff	gene	1323908	1324411	.	+	.	ID=gene_1402;"ID=gene-KL911_002583=;Dbxref=GeneID:66121226=;Name=KL911_002583=;end_range=452896,.=;gbkey=Gene=;gene_biotype=protein_coding=;locus_tag=KL911_002583=;partial=true=;start_range=.,452393=;coverage=1.0=;sequence_ID=1.0=;valid_ORFs=1=;extra_copy_number=0=;copy_num_ID=gene-KL911_002583_0"=;coverage=1.0;sequence_ID=1.0;extra_copy_number=0;copy_num_ID=gene_1402_0
OhagChromosome2	Liftoff	gene	1324438	1325679	.	-	.	ID=gene_1403;"ID=gene-KL911_002584=;Dbxref=GeneID:66121227=;Name=KL911_002584=;end_range=454164,.=;gbkey=Gene=;gene_biotype=protein_coding=;locus_tag=KL911_002584=;partial=true=;start_range=.,452923=;coverage=1.0=;sequence_ID=1.0=;valid_ORFs=1=;extra_copy_number=0=;copy_num_ID=gene-KL911_002584_0"=;coverage=1.0;sequence_ID=1.0;extra_copy_number=0;copy_num_ID=gene_1403_0
OhagChromosome2	Liftoff	gene	1325776	1328280	.	-	.	ID=gene_1404;"ID=gene-KL911_002585=;Dbxref=GeneID:66121228=;Name=KL911_002585=;end_range=456765,.=;gbkey=Gene=;gene_biotype=protein_coding=;locus_tag=KL911_002585=;partial=true=;start_range=.,454261=;coverage=1.0=;sequence_ID=1.0=;valid_ORFs=1=;extra_copy_number=0=;copy_num_ID=gene-KL911_002585_0"=;coverage=1.0;sequence_ID=1.0;extra_copy_number=0;copy_num_ID=gene_1404_0
OhagChromosome2	Liftoff	gene	1329038	1330549	.	+	.	ID=gene_1405;"ID=gene-KL911_002586=;Dbxref=GeneID:66121229=;Name=KL911_002586=;end_range=459034,.=;gbkey=Gene=;gene_biotype=protein_coding=;locus_tag=KL911_002586=;partial=true=;start_range=.,457523=;coverage=1.0=;sequence_ID=1.0=;valid_ORFs=1=;extra_copy_number=0=;copy_num_ID=gene-KL911_002586_0"=;coverage=1.0;sequence_ID=1.0;extra_copy_number=0;copy_num_ID=gene_1405_0
OhagChromosome2	Liftoff	gene	1331018	1332298	.	+	.	ID=gene_1406;"ID=gene-KL911_002587=;Dbxref=GeneID:66121230=;Name=KL911_002587=;end_range=460783,.=;gbkey=Gene=;gene_biotype=protein_coding=;locus_tag=KL911_002587=;partial=true=;start_range=.,459503=;coverage=1.0=;sequence_ID=1.0=;valid_ORFs=1=;extra_copy_number=0=;copy_num_ID=gene-KL911_002587_0"=;coverage=1.0;sequence_ID=1.0;extra_copy_number=0;copy_num_ID=gene_1406_0
OhagChromosome2	Liftoff	gene	1332416	1333928	.	+	.	ID=gene_1407;"ID=gene-KL911_002588=;Dbxref=GeneID:66121231=;Name=KL911_002588=;end_range=462413,.=;gbkey=Gene=;gene_biotype=protein_coding=;locus_tag=KL911_002588=;partial=true=;start_range=.,460901=;coverage=1.0=;sequence_ID=1.0=;valid_ORFs=1=;extra_copy_number=0=;copy_num_ID=gene-KL911_002588_0"=;coverage=1.0;sequence_ID=1.0;extra_copy_number=0;copy_num_ID=gene_1407_0
OhagChromosome2	Liftoff	gene	1334116	1335459	.	+	.	ID=gene_1408;"ID=gene-KL911_002589=;Dbxref=GeneID:66121232=;Name=KL911_002589=;end_range=463944,.=;gbkey=Gene=;gene_biotype=protein_coding=;locus_tag=KL911_002589=;partial=true=;start_range=.,462601=;coverage=1.0=;sequence_ID=1.0=;valid_ORFs=1=;extra_copy_number=0=;copy_num_ID=gene-KL911_002589_0"=;coverage=1.0;sequence_ID=1.0;extra_copy_number=0;copy_num_ID=gene_1408_0
OhagChromosome2	Liftoff	gene	1335476	1337515	.	-	.	ID=gene_1409;"ID=gene-KL911_002590=;Dbxref=GeneID:66121233=;Name=KL911_002590=;end_range=466000,.=;gbkey=Gene=;gene_biotype=protein_coding=;locus_tag=KL911_002590=;partial=true=;start_range=.,463961=;coverage=1.0=;sequence_ID=1.0=;valid_ORFs=1=;extra_copy_number=0=;copy_num_ID=gene-KL911_002590_0"=;coverage=1.0;sequence_ID=1.0;extra_copy_number=0;copy_num_ID=gene_1409_0
OhagChromosome2	Liftoff	gene	1337549	1340482	.	-	.	ID=gene_1410;"ID=gene-KL911_002591=;Dbxref=GeneID:66121234=;Name=KL911_002591=;end_range=468967,.=;gbkey=Gene=;gene_biotype=protein_coding=;locus_tag=KL911_002591=;partial=true=;start_range=.,466034=;coverage=1.0=;sequence_ID=1.0=;valid_ORFs=1=;extra_copy_number=0=;copy_num_ID=gene-KL911_002591_0"=;coverage=1.0;sequence_ID=1.0;extra_copy_number=0;copy_num_ID=gene_1410_0
OhagChromosome2	Liftoff	gene	1340553	1341656	.	+	.	ID=gene_1411;"ID=gene-KL911_002592=;Dbxref=GeneID:66121235=;Name=KL911_002592=;end_range=470141,.=;gbkey=Gene=;gene_biotype=protein_coding=;locus_tag=KL911_002592=;partial=true=;start_range=.,469038=;coverage=1.0=;sequence_ID=1.0=;valid_ORFs=1=;extra_copy_number=0=;copy_num_ID=gene-KL911_002592_0"=;coverage=1.0;sequence_ID=1.0;extra_copy_number=0;copy_num_ID=gene_1411_0
OhagChromosome2	Liftoff	gene	1341702	1342477	.	-	.	ID=gene_1412;"ID=gene-KL911_002593=;Dbxref=GeneID:66121236=;Name=KL911_002593=;end_range=470962,.=;gbkey=Gene=;gene_biotype=protein_coding=;locus_tag=KL911_002593=;partial=true=;start_range=.,470187=;coverage=1.0=;sequence_ID=1.0=;valid_ORFs=1=;extra_copy_number=0=;copy_num_ID=gene-KL911_002593_0"=;coverage=1.0;sequence_ID=1.0;extra_copy_number=0;copy_num_ID=gene_1412_0
OhagChromosome2	Liftoff	gene	1342689	1344572	.	-	.	ID=gene_1413;"ID=gene-KL911_002594=;Dbxref=GeneID:66121237=;Name=KL911_002594=;end_range=473057,.=;gbkey=Gene=;gene_biotype=protein_coding=;locus_tag=KL911_002594=;partial=true=;start_range=.,471174=;coverage=1.0=;sequence_ID=1.0=;valid_ORFs=1=;extra_copy_number=0=;copy_num_ID=gene-KL911_002594_0"=;coverage=1.0;sequence_ID=1.0;extra_copy_number=0;copy_num_ID=gene_1413_0
OhagChromosome2	Liftoff	gene	1344671	1345903	.	-	.	ID=gene_1414;"ID=gene-KL911_002595=;Dbxref=GeneID:66121238=;Name=KL911_002595=;end_range=474388,.=;gbkey=Gene=;gene_biotype=protein_coding=;locus_tag=KL911_002595=;partial=true=;start_range=.,473156=;coverage=1.0=;sequence_ID=1.0=;valid_ORFs=1=;extra_copy_number=0=;copy_num_ID=gene-KL911_002595_0"=;coverage=1.0;sequence_ID=1.0;extra_copy_number=0;copy_num_ID=gene_1414_0
OhagChromosome2	Liftoff	gene	1346089	1347759	.	-	.	ID=gene_1415;"ID=gene-KL911_002596=;Dbxref=GeneID:66121239=;Name=KL911_002596=;end_range=476244,.=;gbkey=Gene=;gene_biotype=protein_coding=;locus_tag=KL911_002596=;partial=true=;start_range=.,474574=;coverage=1.0=;sequence_ID=1.0=;valid_ORFs=1=;extra_copy_number=0=;copy_num_ID=gene-KL911_002596_0"=;coverage=1.0;sequence_ID=1.0;extra_copy_number=0;copy_num_ID=gene_1415_0
OhagChromosome2	Liftoff	gene	1347996	1349144	.	-	.	ID=gene_1416;"ID=gene-KL911_002597=;Dbxref=GeneID:66121240=;Name=KL911_002597=;end_range=477629,.=;gbkey=Gene=;gene_biotype=protein_coding=;locus_tag=KL911_002597=;partial=true=;start_range=.,476481=;coverage=1.0=;sequence_ID=1.0=;valid_ORFs=1=;extra_copy_number=0=;copy_num_ID=gene-KL911_002597_0"=;coverage=1.0;sequence_ID=1.0;extra_copy_number=0;copy_num_ID=gene_1416_0
OhagChromosome2	Liftoff	gene	1349282	1350733	.	-	.	ID=gene_1417;"ID=gene-KL911_002598=;Dbxref=GeneID:66121241=;Name=KL911_002598=;end_range=479218,.=;gbkey=Gene=;gene_biotype=protein_coding=;locus_tag=KL911_002598=;partial=true=;start_range=.,477767=;coverage=1.0=;sequence_ID=1.0=;valid_ORFs=1=;extra_copy_number=0=;copy_num_ID=gene-KL911_002598_0"=;coverage=1.0;sequence_ID=1.0;extra_copy_number=0;copy_num_ID=gene_1417_0
OhagChromosome2	Liftoff	gene	1350803	1351615	.	-	.	ID=gene_1418;"ID=gene-KL911_002599=;Dbxref=GeneID:66121242=;Name=KL911_002599=;end_range=480100,.=;gbkey=Gene=;gene_biotype=protein_coding=;locus_tag=KL911_002599=;partial=true=;start_range=.,479288=;coverage=1.0=;sequence_ID=1.0=;valid_ORFs=1=;extra_copy_number=0=;copy_num_ID=gene-KL911_002599_0"=;coverage=1.0;sequence_ID=1.0;extra_copy_number=0;copy_num_ID=gene_1418_0
OhagChromosome2	Liftoff	gene	1351682	1352481	.	+	.	ID=gene_1419;"ID=gene-KL911_002600=;Dbxref=GeneID:66121243=;Name=KL911_002600=;end_range=480966,.=;gbkey=Gene=;gene_biotype=protein_coding=;locus_tag=KL911_002600=;partial=true=;start_range=.,480167=;coverage=1.0=;sequence_ID=1.0=;valid_ORFs=1=;extra_copy_number=0=;copy_num_ID=gene-KL911_002600_0"=;coverage=1.0;sequence_ID=1.0;extra_copy_number=0;copy_num_ID=gene_1419_0
OhagChromosome2	Liftoff	gene	1352507	1354083	.	+	.	ID=gene_1420;"ID=gene-KL911_002601=;Dbxref=GeneID:66121244=;Name=KL911_002601=;end_range=482568,.=;gbkey=Gene=;gene_biotype=protein_coding=;locus_tag=KL911_002601=;partial=true=;start_range=.,480992=;coverage=1.0=;sequence_ID=1.0=;valid_ORFs=1=;extra_copy_number=0=;copy_num_ID=gene-KL911_002601_0"=;coverage=1.0;sequence_ID=1.0;extra_copy_number=0;copy_num_ID=gene_1420_0
OhagChromosome2	Liftoff	gene	1354134	1354566	.	+	.	ID=gene_1421;"ID=gene-KL911_002602=;Dbxref=GeneID:66121245=;Name=KL911_002602=;end_range=483051,.=;gbkey=Gene=;gene_biotype=protein_coding=;locus_tag=KL911_002602=;partial=true=;start_range=.,482619=;coverage=1.0=;sequence_ID=1.0=;valid_ORFs=1=;extra_copy_number=0=;copy_num_ID=gene-KL911_002602_0"=;coverage=1.0;sequence_ID=1.0;extra_copy_number=0;copy_num_ID=gene_1421_0
OhagChromosome2	Liftoff	gene	1354993	1356618	.	-	.	ID=gene_1422;"ID=gene-KL911_002603=;Dbxref=GeneID:66121246=;Name=KL911_002603=;end_range=485103,.=;gbkey=Gene=;gene_biotype=protein_coding=;locus_tag=KL911_002603=;partial=true=;start_range=.,483478=;coverage=1.0=;sequence_ID=1.0=;valid_ORFs=1=;extra_copy_number=0=;copy_num_ID=gene-KL911_002603_0"=;coverage=1.0;sequence_ID=1.0;extra_copy_number=0;copy_num_ID=gene_1422_0
OhagChromosome2	Liftoff	gene	1356657	1357670	.	+	.	ID=gene_1423;"ID=gene-KL911_002604=;Dbxref=GeneID:66121247=;Name=KL911_002604=;end_range=486155,.=;gbkey=Gene=;gene_biotype=protein_coding=;locus_tag=KL911_002604=;partial=true=;start_range=.,485142=;coverage=1.0=;sequence_ID=1.0=;valid_ORFs=1=;extra_copy_number=0=;copy_num_ID=gene-KL911_002604_0"=;coverage=1.0;sequence_ID=1.0;extra_copy_number=0;copy_num_ID=gene_1423_0
OhagChromosome2	Liftoff	gene	1357686	1359130	.	+	.	ID=gene_1424;"ID=gene-KL911_002605=;Dbxref=GeneID:66121248=;Name=KL911_002605=;end_range=487615,.=;gbkey=Gene=;gene_biotype=protein_coding=;locus_tag=KL911_002605=;partial=true=;start_range=.,486171=;coverage=1.0=;sequence_ID=1.0=;valid_ORFs=1=;extra_copy_number=0=;copy_num_ID=gene-KL911_002605_0"=;coverage=1.0;sequence_ID=1.0;extra_copy_number=0;copy_num_ID=gene_1424_0
OhagChromosome2	Liftoff	gene	1359155	1361086	.	+	.	ID=gene_1425;"ID=gene-KL911_002606=;Dbxref=GeneID:66121249=;Name=KL911_002606=;end_range=489571,.=;gbkey=Gene=;gene_biotype=protein_coding=;locus_tag=KL911_002606=;partial=true=;start_range=.,487640=;coverage=1.0=;sequence_ID=1.0=;valid_ORFs=1=;extra_copy_number=0=;copy_num_ID=gene-KL911_002606_0"=;coverage=1.0;sequence_ID=1.0;extra_copy_number=0;copy_num_ID=gene_1425_0
OhagChromosome2	Liftoff	gene	1361133	1363040	.	+	.	ID=gene_1426;"ID=gene-KL911_002607=;Dbxref=GeneID:66121250=;Name=KL911_002607=;end_range=491525,.=;gbkey=Gene=;gene_biotype=protein_coding=;locus_tag=KL911_002607=;partial=true=;start_range=.,489618=;coverage=1.0=;sequence_ID=1.0=;valid_ORFs=1=;extra_copy_number=0=;copy_num_ID=gene-KL911_002607_0"=;coverage=1.0;sequence_ID=1.0;extra_copy_number=0;copy_num_ID=gene_1426_0
OhagChromosome2	Liftoff	gene	1363474	1364337	.	-	.	ID=gene_1427;"ID=gene-KL911_002608=;Dbxref=GeneID:66121251=;Name=KL911_002608=;end_range=492822,.=;gbkey=Gene=;gene_biotype=protein_coding=;locus_tag=KL911_002608=;partial=true=;start_range=.,491959=;coverage=1.0=;sequence_ID=1.0=;valid_ORFs=1=;extra_copy_number=0=;copy_num_ID=gene-KL911_002608_0"=;coverage=1.0;sequence_ID=1.0;extra_copy_number=0;copy_num_ID=gene_1427_0
OhagChromosome2	Liftoff	gene	1364872	1367385	.	+	.	ID=gene_1428;"ID=gene-KL911_002609=;Dbxref=GeneID:66121252=;Name=KL911_002609=;end_range=495870,.=;gbkey=Gene=;gene_biotype=protein_coding=;locus_tag=KL911_002609=;partial=true=;start_range=.,493357=;coverage=1.0=;sequence_ID=1.0=;valid_ORFs=1=;extra_copy_number=0=;copy_num_ID=gene-KL911_002609_0"=;coverage=1.0;sequence_ID=1.0;extra_copy_number=0;copy_num_ID=gene_1428_0
OhagChromosome2	Liftoff	gene	1367553	1368056	.	+	.	ID=gene_1429;"ID=gene-KL911_002610=;Dbxref=GeneID:66121253=;Name=KL911_002610=;end_range=496541,.=;gbkey=Gene=;gene_biotype=protein_coding=;locus_tag=KL911_002610=;partial=true=;start_range=.,496038=;coverage=1.0=;sequence_ID=1.0=;valid_ORFs=1=;extra_copy_number=0=;copy_num_ID=gene-KL911_002610_0"=;coverage=1.0;sequence_ID=1.0;extra_copy_number=0;copy_num_ID=gene_1429_0
OhagChromosome2	Liftoff	gene	1368077	1369423	.	-	.	ID=gene_1430;"ID=gene-KL911_002611=;Dbxref=GeneID:66121254=;Name=KL911_002611=;end_range=497908,.=;gbkey=Gene=;gene_biotype=protein_coding=;locus_tag=KL911_002611=;partial=true=;start_range=.,496562=;coverage=1.0=;sequence_ID=1.0=;valid_ORFs=1=;extra_copy_number=0=;copy_num_ID=gene-KL911_002611_0"=;coverage=1.0;sequence_ID=1.0;extra_copy_number=0;copy_num_ID=gene_1430_0
OhagChromosome2	Liftoff	gene	1369716	1372541	.	-	.	ID=gene_1431;"ID=gene-KL911_002612=;Dbxref=GeneID:66121255=;Name=KL911_002612=;end_range=501026,.=;gbkey=Gene=;gene_biotype=protein_coding=;locus_tag=KL911_002612=;partial=true=;start_range=.,498201=;coverage=1.0=;sequence_ID=1.0=;valid_ORFs=1=;extra_copy_number=0=;copy_num_ID=gene-KL911_002612_0"=;coverage=1.0;sequence_ID=1.0;extra_copy_number=0;copy_num_ID=gene_1431_0
OhagChromosome2	Liftoff	gene	1372643	1373845	.	-	.	ID=gene_1432;"ID=gene-KL911_002613=;Dbxref=GeneID:66121256=;Name=KL911_002613=;end_range=502330,.=;gbkey=Gene=;gene_biotype=protein_coding=;locus_tag=KL911_002613=;partial=true=;start_range=.,501128=;coverage=1.0=;sequence_ID=1.0=;valid_ORFs=1=;extra_copy_number=0=;copy_num_ID=gene-KL911_002613_0"=;coverage=1.0;sequence_ID=1.0;extra_copy_number=0;copy_num_ID=gene_1432_0
OhagChromosome2	Liftoff	gene	1374038	1375355	.	-	.	ID=gene_1433;"ID=gene-KL911_002614=;Dbxref=GeneID:66121257=;Name=KL911_002614=;end_range=503840,.=;gbkey=Gene=;gene_biotype=protein_coding=;locus_tag=KL911_002614=;partial=true=;start_range=.,502523=;coverage=1.0=;sequence_ID=1.0=;valid_ORFs=1=;extra_copy_number=0=;copy_num_ID=gene-KL911_002614_0"=;coverage=1.0;sequence_ID=1.0;extra_copy_number=0;copy_num_ID=gene_1433_0
OhagChromosome2	Liftoff	gene	1375388	1376415	.	+	.	ID=gene_1434;"ID=gene-KL911_002615=;Dbxref=GeneID:66121258=;Name=KL911_002615=;end_range=504900,.=;gbkey=Gene=;gene_biotype=protein_coding=;locus_tag=KL911_002615=;partial=true=;start_range=.,503873=;coverage=1.0=;sequence_ID=1.0=;valid_ORFs=1=;extra_copy_number=0=;copy_num_ID=gene-KL911_002615_0"=;coverage=1.0;sequence_ID=1.0;extra_copy_number=0;copy_num_ID=gene_1434_0
OhagChromosome2	Liftoff	gene	1376436	1377327	.	-	.	ID=gene_1435;"ID=gene-KL911_002616=;Dbxref=GeneID:66121259=;Name=KL911_002616=;end_range=505812,.=;gbkey=Gene=;gene_biotype=protein_coding=;locus_tag=KL911_002616=;partial=true=;start_range=.,504921=;coverage=1.0=;sequence_ID=1.0=;valid_ORFs=1=;extra_copy_number=0=;copy_num_ID=gene-KL911_002616_0"=;coverage=1.0;sequence_ID=1.0;extra_copy_number=0;copy_num_ID=gene_1435_0
OhagChromosome2	Liftoff	gene	1377416	1378339	.	-	.	ID=gene_1436;"ID=gene-KL911_002617=;Dbxref=GeneID:66121260=;Name=KL911_002617=;end_range=506824,.=;gbkey=Gene=;gene_biotype=protein_coding=;locus_tag=KL911_002617=;partial=true=;start_range=.,505901=;coverage=1.0=;sequence_ID=1.0=;valid_ORFs=1=;extra_copy_number=0=;copy_num_ID=gene-KL911_002617_0"=;coverage=1.0;sequence_ID=1.0;extra_copy_number=0;copy_num_ID=gene_1436_0
OhagChromosome2	Liftoff	gene	1378473	1379075	.	-	.	ID=gene_1437;"ID=gene-KL911_002618=;Dbxref=GeneID:66121261=;Name=KL911_002618=;end_range=507560,.=;gbkey=Gene=;gene_biotype=protein_coding=;locus_tag=KL911_002618=;partial=true=;start_range=.,506958=;coverage=1.0=;sequence_ID=1.0=;valid_ORFs=1=;extra_copy_number=0=;copy_num_ID=gene-KL911_002618_0"=;coverage=1.0;sequence_ID=1.0;extra_copy_number=0;copy_num_ID=gene_1437_0
OhagChromosome2	Liftoff	gene	1379120	1379662	.	+	.	ID=gene_1438;"ID=gene-KL911_002619=;Dbxref=GeneID:66121262=;Name=KL911_002619=;end_range=508147,.=;gbkey=Gene=;gene_biotype=protein_coding=;locus_tag=KL911_002619=;partial=true=;start_range=.,507605=;coverage=1.0=;sequence_ID=1.0=;valid_ORFs=1=;extra_copy_number=0=;copy_num_ID=gene-KL911_002619_0"=;coverage=1.0;sequence_ID=1.0;extra_copy_number=0;copy_num_ID=gene_1438_0
OhagChromosome2	Liftoff	gene	1379769	1382267	.	+	.	ID=gene_1439;"ID=gene-KL911_002620=;Dbxref=GeneID:66121263=;Name=KL911_002620=;end_range=510752,.=;gbkey=Gene=;gene_biotype=protein_coding=;locus_tag=KL911_002620=;partial=true=;start_range=.,508254=;coverage=1.0=;sequence_ID=1.0=;valid_ORFs=1=;extra_copy_number=0=;copy_num_ID=gene-KL911_002620_0"=;coverage=1.0;sequence_ID=1.0;extra_copy_number=0;copy_num_ID=gene_1439_0
OhagChromosome2	Liftoff	gene	1382876	1383748	.	-	.	ID=gene_1440;"ID=gene-KL911_002621=;Dbxref=GeneID:66121264=;Name=KL911_002621=;end_range=512233,.=;gbkey=Gene=;gene_biotype=protein_coding=;locus_tag=KL911_002621=;partial=true=;start_range=.,511361=;coverage=1.0=;sequence_ID=1.0=;valid_ORFs=1=;extra_copy_number=0=;copy_num_ID=gene-KL911_002621_0"=;coverage=1.0;sequence_ID=1.0;extra_copy_number=0;copy_num_ID=gene_1440_0
OhagChromosome2	Liftoff	gene	1383999	1384397	.	+	.	ID=gene_1441;"ID=gene-KL911_002622=;Dbxref=GeneID:66121265=;Name=KL911_002622=;end_range=512882,.=;gbkey=Gene=;gene_biotype=protein_coding=;locus_tag=KL911_002622=;partial=true=;start_range=.,512484=;coverage=1.0=;sequence_ID=1.0=;valid_ORFs=1=;extra_copy_number=0=;copy_num_ID=gene-KL911_002622_0"=;coverage=1.0;sequence_ID=1.0;extra_copy_number=0;copy_num_ID=gene_1441_0
OhagChromosome2	Liftoff	gene	1384459	1386153	.	-	.	ID=gene_1442;"ID=gene-KL911_002623=;Dbxref=GeneID:66121266=;Name=KL911_002623=;end_range=514638,.=;gbkey=Gene=;gene_biotype=protein_coding=;locus_tag=KL911_002623=;partial=true=;start_range=.,512944=;coverage=1.0=;sequence_ID=1.0=;valid_ORFs=1=;extra_copy_number=0=;copy_num_ID=gene-KL911_002623_0"=;coverage=1.0;sequence_ID=1.0;extra_copy_number=0;copy_num_ID=gene_1442_0
OhagChromosome2	Liftoff	gene	1386241	1386507	.	-	.	ID=gene_1443;"ID=gene-KL911_002624=;Dbxref=GeneID:66121267=;Name=KL911_002624=;end_range=514992,.=;gbkey=Gene=;gene_biotype=protein_coding=;locus_tag=KL911_002624=;partial=true=;start_range=.,514726=;coverage=1.0=;sequence_ID=1.0=;valid_ORFs=1=;extra_copy_number=0=;copy_num_ID=gene-KL911_002624_0"=;coverage=1.0;sequence_ID=1.0;extra_copy_number=0;copy_num_ID=gene_1443_0
OhagChromosome2	Liftoff	gene	1386538	1388772	.	-	.	ID=gene_1444;"ID=gene-KL911_002625=;Dbxref=GeneID:66121268=;Name=KL911_002625=;end_range=517257,.=;gbkey=Gene=;gene_biotype=protein_coding=;locus_tag=KL911_002625=;partial=true=;start_range=.,515023=;coverage=1.0=;sequence_ID=1.0=;valid_ORFs=1=;extra_copy_number=0=;copy_num_ID=gene-KL911_002625_0"=;coverage=1.0;sequence_ID=1.0;extra_copy_number=0;copy_num_ID=gene_1444_0
OhagChromosome2	Liftoff	gene	1388825	1389511	.	+	.	ID=gene_1445;"ID=gene-KL911_002626=;Dbxref=GeneID:66121269=;Name=KL911_002626=;end_range=517996,.=;gbkey=Gene=;gene_biotype=protein_coding=;locus_tag=KL911_002626=;partial=true=;start_range=.,517310=;coverage=1.0=;sequence_ID=1.0=;valid_ORFs=1=;extra_copy_number=0=;copy_num_ID=gene-KL911_002626_0"=;coverage=1.0;sequence_ID=1.0;extra_copy_number=0;copy_num_ID=gene_1445_0
OhagChromosome2	Liftoff	gene	1389515	1390702	.	-	.	ID=gene_1446;"ID=gene-KL911_002627=;Dbxref=GeneID:66121270=;Name=KL911_002627=;end_range=519187,.=;gbkey=Gene=;gene_biotype=protein_coding=;locus_tag=KL911_002627=;partial=true=;start_range=.,518000=;coverage=1.0=;sequence_ID=1.0=;valid_ORFs=1=;extra_copy_number=0=;copy_num_ID=gene-KL911_002627_0"=;coverage=1.0;sequence_ID=1.0;extra_copy_number=0;copy_num_ID=gene_1446_0
OhagChromosome2	Liftoff	gene	1390820	1391518	.	-	.	ID=gene_1447;"ID=gene-KL911_002628=;Dbxref=GeneID:66121271=;Name=KL911_002628=;end_range=520003,.=;gbkey=Gene=;gene_biotype=protein_coding=;locus_tag=KL911_002628=;partial=true=;start_range=.,519305=;coverage=1.0=;sequence_ID=1.0=;valid_ORFs=1=;extra_copy_number=0=;copy_num_ID=gene-KL911_002628_0"=;coverage=1.0;sequence_ID=1.0;extra_copy_number=0;copy_num_ID=gene_1447_0
OhagChromosome2	Liftoff	gene	1392278	1394470	.	+	.	ID=gene_1448;"ID=gene-KL911_002629=;Dbxref=GeneID:66121272=;Name=KL911_002629=;end_range=522955,.=;gbkey=Gene=;gene_biotype=protein_coding=;locus_tag=KL911_002629=;partial=true=;start_range=.,520763=;coverage=1.0=;sequence_ID=1.0=;valid_ORFs=1=;extra_copy_number=0=;copy_num_ID=gene-KL911_002629_0"=;coverage=1.0;sequence_ID=1.0;extra_copy_number=0;copy_num_ID=gene_1448_0
OhagChromosome2	Liftoff	gene	1394506	1395630	.	+	.	ID=gene_1449;"ID=gene-KL911_002630=;Dbxref=GeneID:66121273=;Name=KL911_002630=;end_range=524115,.=;gbkey=Gene=;gene_biotype=protein_coding=;locus_tag=KL911_002630=;partial=true=;start_range=.,522991=;coverage=1.0=;sequence_ID=1.0=;valid_ORFs=1=;extra_copy_number=0=;copy_num_ID=gene-KL911_002630_0"=;coverage=1.0;sequence_ID=1.0;extra_copy_number=0;copy_num_ID=gene_1449_0
OhagChromosome2	Liftoff	gene	1395642	1398086	.	-	.	ID=gene_1450;"ID=gene-KL911_002631=;Dbxref=GeneID:66121274=;Name=KL911_002631=;end_range=526571,.=;gbkey=Gene=;gene_biotype=protein_coding=;locus_tag=KL911_002631=;partial=true=;start_range=.,524127=;coverage=1.0=;sequence_ID=1.0=;valid_ORFs=1=;extra_copy_number=0=;copy_num_ID=gene-KL911_002631_0"=;coverage=1.0;sequence_ID=1.0;extra_copy_number=0;copy_num_ID=gene_1450_0
OhagChromosome2	Liftoff	gene	1398249	1398497	.	-	.	ID=gene_1451;"ID=gene-KL911_002632=;Dbxref=GeneID:66121275=;Name=KL911_002632=;end_range=526982,.=;gbkey=Gene=;gene_biotype=protein_coding=;locus_tag=KL911_002632=;partial=true=;start_range=.,526734=;coverage=1.0=;sequence_ID=1.0=;valid_ORFs=1=;extra_copy_number=0=;copy_num_ID=gene-KL911_002632_0"=;coverage=1.0;sequence_ID=1.0;extra_copy_number=0;copy_num_ID=gene_1451_0
OhagChromosome2	Liftoff	gene	1398527	1399156	.	-	.	ID=gene_1452;"ID=gene-KL911_002633=;Dbxref=GeneID:66121276=;Name=KL911_002633=;end_range=527641,.=;gbkey=Gene=;gene_biotype=protein_coding=;locus_tag=KL911_002633=;partial=true=;start_range=.,527012=;coverage=1.0=;sequence_ID=1.0=;valid_ORFs=1=;extra_copy_number=0=;copy_num_ID=gene-KL911_002633_0"=;coverage=1.0;sequence_ID=1.0;extra_copy_number=0;copy_num_ID=gene_1452_0
OhagChromosome2	Liftoff	gene	1399375	1400145	.	+	.	ID=gene_1453;"ID=gene-KL911_002634=;Dbxref=GeneID:66121277=;Name=KL911_002634=;end_range=528630,.=;gbkey=Gene=;gene_biotype=protein_coding=;locus_tag=KL911_002634=;partial=true=;start_range=.,527860=;coverage=1.0=;sequence_ID=1.0=;valid_ORFs=1=;extra_copy_number=0=;copy_num_ID=gene-KL911_002634_0"=;coverage=1.0;sequence_ID=1.0;extra_copy_number=0;copy_num_ID=gene_1453_0
OhagChromosome2	Liftoff	gene	1400176	1401825	.	-	.	ID=gene_1454;"ID=gene-KL911_002635=;Dbxref=GeneID:66121278=;Name=KL911_002635=;end_range=530310,.=;gbkey=Gene=;gene_biotype=protein_coding=;locus_tag=KL911_002635=;partial=true=;start_range=.,528661=;coverage=1.0=;sequence_ID=1.0=;valid_ORFs=1=;extra_copy_number=0=;copy_num_ID=gene-KL911_002635_0"=;coverage=1.0;sequence_ID=1.0;extra_copy_number=0;copy_num_ID=gene_1454_0
OhagChromosome2	Liftoff	gene	1401962	1402741	.	-	.	ID=gene_1455;"ID=gene-KL911_002636=;Dbxref=GeneID:66121279=;Name=KL911_002636=;end_range=531226,.=;gbkey=Gene=;gene_biotype=protein_coding=;locus_tag=KL911_002636=;partial=true=;start_range=.,530447=;coverage=1.0=;sequence_ID=1.0=;valid_ORFs=1=;extra_copy_number=0=;copy_num_ID=gene-KL911_002636_0"=;coverage=1.0;sequence_ID=1.0;extra_copy_number=0;copy_num_ID=gene_1455_0
OhagChromosome2	Liftoff	gene	1402855	1403145	.	+	.	ID=gene_1456;"ID=gene-KL911_002637=;Dbxref=GeneID:66121280=;Name=KL911_002637=;end_range=531630,.=;gbkey=Gene=;gene_biotype=protein_coding=;locus_tag=KL911_002637=;partial=true=;start_range=.,531340=;coverage=1.0=;sequence_ID=1.0=;valid_ORFs=1=;extra_copy_number=0=;copy_num_ID=gene-KL911_002637_0"=;coverage=1.0;sequence_ID=1.0;extra_copy_number=0;copy_num_ID=gene_1456_0
OhagChromosome2	Liftoff	gene	1403198	1407301	.	-	.	ID=gene_1457;"ID=gene-KL911_002638=;Dbxref=GeneID:66121281=;Name=KL911_002638=;end_range=535786,.=;gbkey=Gene=;gene_biotype=protein_coding=;locus_tag=KL911_002638=;partial=true=;start_range=.,531683=;coverage=1.0=;sequence_ID=1.0=;valid_ORFs=1=;extra_copy_number=0=;copy_num_ID=gene-KL911_002638_0"=;coverage=1.0;sequence_ID=1.0;extra_copy_number=0;copy_num_ID=gene_1457_0
OhagChromosome2	Liftoff	gene	1407645	1409240	.	-	.	ID=gene_1458;"ID=gene-KL911_002639=;Dbxref=GeneID:66121282=;Name=KL911_002639=;end_range=537725,.=;gbkey=Gene=;gene_biotype=protein_coding=;locus_tag=KL911_002639=;partial=true=;start_range=.,536130=;coverage=1.0=;sequence_ID=1.0=;valid_ORFs=1=;extra_copy_number=0=;copy_num_ID=gene-KL911_002639_0"=;coverage=1.0;sequence_ID=1.0;extra_copy_number=0;copy_num_ID=gene_1458_0
OhagChromosome2	Liftoff	gene	1409714	1411072	.	-	.	ID=gene_1459;"ID=gene-KL911_002640=;Dbxref=GeneID:66121283=;Name=KL911_002640=;end_range=539557,.=;gbkey=Gene=;gene_biotype=protein_coding=;locus_tag=KL911_002640=;partial=true=;start_range=.,538199=;coverage=1.0=;sequence_ID=1.0=;valid_ORFs=1=;extra_copy_number=0=;copy_num_ID=gene-KL911_002640_0"=;coverage=1.0;sequence_ID=1.0;extra_copy_number=0;copy_num_ID=gene_1459_0
OhagChromosome2	Liftoff	gene	1411163	1412104	.	-	.	ID=gene_1460;"ID=gene-KL911_002641=;Dbxref=GeneID:66121284=;Name=KL911_002641=;end_range=540589,.=;gbkey=Gene=;gene_biotype=protein_coding=;locus_tag=KL911_002641=;partial=true=;start_range=.,539648=;coverage=1.0=;sequence_ID=1.0=;valid_ORFs=1=;extra_copy_number=0=;copy_num_ID=gene-KL911_002641_0"=;coverage=1.0;sequence_ID=1.0;extra_copy_number=0;copy_num_ID=gene_1460_0
OhagChromosome2	Liftoff	gene	1412423	1413214	.	+	.	ID=gene_1461;"ID=gene-KL911_002642=;Dbxref=GeneID:66121285=;Name=KL911_002642=;end_range=541699,.=;gbkey=Gene=;gene_biotype=protein_coding=;locus_tag=KL911_002642=;partial=true=;start_range=.,540908=;coverage=1.0=;sequence_ID=1.0=;valid_ORFs=1=;extra_copy_number=0=;copy_num_ID=gene-KL911_002642_0"=;coverage=1.0;sequence_ID=1.0;extra_copy_number=0;copy_num_ID=gene_1461_0
OhagChromosome2	Liftoff	gene	1413269	1414109	.	+	.	ID=gene_1462;"ID=gene-KL911_002643=;Dbxref=GeneID:66121286=;Name=KL911_002643=;end_range=542594,.=;gbkey=Gene=;gene_biotype=protein_coding=;locus_tag=KL911_002643=;partial=true=;start_range=.,541754=;coverage=1.0=;sequence_ID=1.0=;valid_ORFs=1=;extra_copy_number=0=;copy_num_ID=gene-KL911_002643_0"=;coverage=1.0;sequence_ID=1.0;extra_copy_number=0;copy_num_ID=gene_1462_0
OhagChromosome2	Liftoff	gene	1414356	1415759	.	+	.	ID=gene_1463;"ID=gene-KL911_002644=;Dbxref=GeneID:66121287=;Name=KL911_002644=;end_range=544244,.=;gbkey=Gene=;gene_biotype=protein_coding=;locus_tag=KL911_002644=;partial=true=;start_range=.,542841=;coverage=1.0=;sequence_ID=1.0=;valid_ORFs=1=;extra_copy_number=0=;copy_num_ID=gene-KL911_002644_0"=;coverage=1.0;sequence_ID=1.0;extra_copy_number=0;copy_num_ID=gene_1463_0
OhagChromosome2	Liftoff	gene	1415888	1417249	.	+	.	ID=gene_1464;"ID=gene-KL911_002645=;Dbxref=GeneID:66121288=;Name=KL911_002645=;end_range=545734,.=;gbkey=Gene=;gene_biotype=protein_coding=;locus_tag=KL911_002645=;partial=true=;start_range=.,544373=;coverage=1.0=;sequence_ID=1.0=;valid_ORFs=1=;extra_copy_number=0=;copy_num_ID=gene-KL911_002645_0"=;coverage=1.0;sequence_ID=1.0;extra_copy_number=0;copy_num_ID=gene_1464_0
OhagChromosome2	Liftoff	gene	1417290	1417811	.	+	.	ID=gene_1465;"ID=gene-KL911_002646=;Dbxref=GeneID:66121289=;Name=KL911_002646=;end_range=546296,.=;gbkey=Gene=;gene_biotype=protein_coding=;locus_tag=KL911_002646=;partial=true=;start_range=.,545775=;coverage=1.0=;sequence_ID=1.0=;valid_ORFs=1=;extra_copy_number=0=;copy_num_ID=gene-KL911_002646_0"=;coverage=1.0;sequence_ID=1.0;extra_copy_number=0;copy_num_ID=gene_1465_0
OhagChromosome2	Liftoff	gene	1417850	1419040	.	-	.	ID=gene_1466;"ID=gene-KL911_002647=;Dbxref=GeneID:66121290=;Name=KL911_002647=;end_range=547525,.=;gbkey=Gene=;gene_biotype=protein_coding=;locus_tag=KL911_002647=;partial=true=;start_range=.,546335=;coverage=1.0=;sequence_ID=1.0=;valid_ORFs=1=;extra_copy_number=0=;copy_num_ID=gene-KL911_002647_0"=;coverage=1.0;sequence_ID=1.0;extra_copy_number=0;copy_num_ID=gene_1466_0
OhagChromosome2	Liftoff	gene	1419231	1419614	.	+	.	ID=gene_1467;"ID=gene-KL911_002648=;Dbxref=GeneID:66121291=;Name=KL911_002648=;end_range=548099,.=;gbkey=Gene=;gene_biotype=protein_coding=;locus_tag=KL911_002648=;partial=true=;start_range=.,547716=;coverage=1.0=;sequence_ID=1.0=;valid_ORFs=1=;extra_copy_number=0=;copy_num_ID=gene-KL911_002648_0"=;coverage=1.0;sequence_ID=1.0;extra_copy_number=0;copy_num_ID=gene_1467_0
OhagChromosome2	Liftoff	gene	1419940	1420703	.	+	.	ID=gene_1468;"ID=gene-KL911_002649=;Dbxref=GeneID:66121292=;Name=KL911_002649=;end_range=549188,.=;gbkey=Gene=;gene_biotype=protein_coding=;locus_tag=KL911_002649=;partial=true=;start_range=.,548425=;coverage=1.0=;sequence_ID=1.0=;valid_ORFs=1=;extra_copy_number=0=;copy_num_ID=gene-KL911_002649_0"=;coverage=1.0;sequence_ID=1.0;extra_copy_number=0;copy_num_ID=gene_1468_0
OhagChromosome2	Liftoff	gene	1420854	1424096	.	+	.	ID=gene_1469;"ID=gene-KL911_002650=;Dbxref=GeneID:66121293=;Name=KL911_002650=;end_range=552581,.=;gbkey=Gene=;gene_biotype=protein_coding=;locus_tag=KL911_002650=;partial=true=;start_range=.,549339=;coverage=1.0=;sequence_ID=1.0=;valid_ORFs=1=;extra_copy_number=0=;copy_num_ID=gene-KL911_002650_0"=;coverage=1.0;sequence_ID=1.0;extra_copy_number=0;copy_num_ID=gene_1469_0
OhagChromosome2	Liftoff	gene	1424158	1426482	.	+	.	ID=gene_1470;"ID=gene-KL911_002651=;Dbxref=GeneID:66121294=;Name=KL911_002651=;end_range=554967,.=;gbkey=Gene=;gene_biotype=protein_coding=;locus_tag=KL911_002651=;partial=true=;start_range=.,552643=;coverage=1.0=;sequence_ID=1.0=;valid_ORFs=1=;extra_copy_number=0=;copy_num_ID=gene-KL911_002651_0"=;coverage=1.0;sequence_ID=1.0;extra_copy_number=0;copy_num_ID=gene_1470_0
OhagChromosome2	Liftoff	gene	1426614	1428092	.	+	.	ID=gene_1471;"ID=gene-KL911_002652=;Dbxref=GeneID:66121295=;Name=KL911_002652=;end_range=556577,.=;gbkey=Gene=;gene_biotype=protein_coding=;locus_tag=KL911_002652=;partial=true=;start_range=.,555099=;coverage=1.0=;sequence_ID=1.0=;valid_ORFs=1=;extra_copy_number=0=;copy_num_ID=gene-KL911_002652_0"=;coverage=1.0;sequence_ID=1.0;extra_copy_number=0;copy_num_ID=gene_1471_0
OhagChromosome2	Liftoff	gene	1428153	1428779	.	-	.	ID=gene_1472;"ID=gene-KL911_002653=;Dbxref=GeneID:66121296=;Name=KL911_002653=;end_range=557264,.=;gbkey=Gene=;gene_biotype=protein_coding=;locus_tag=KL911_002653=;partial=true=;start_range=.,556638=;coverage=1.0=;sequence_ID=1.0=;valid_ORFs=1=;extra_copy_number=0=;copy_num_ID=gene-KL911_002653_0"=;coverage=1.0;sequence_ID=1.0;extra_copy_number=0;copy_num_ID=gene_1472_0
OhagChromosome2	Liftoff	gene	1429430	1430209	.	-	.	ID=gene_1473;"ID=gene-KL911_002654=;Dbxref=GeneID:66121297=;Name=KL911_002654=;end_range=558694,.=;gbkey=Gene=;gene_biotype=protein_coding=;locus_tag=KL911_002654=;partial=true=;start_range=.,557915=;coverage=1.0=;sequence_ID=1.0=;valid_ORFs=1=;extra_copy_number=0=;copy_num_ID=gene-KL911_002654_0"=;coverage=1.0;sequence_ID=1.0;extra_copy_number=0;copy_num_ID=gene_1473_0
OhagChromosome2	Liftoff	gene	1432625	1436371	.	-	.	ID=gene_1474;"ID=gene-KL911_002655=;Dbxref=GeneID:66121298=;Name=KL911_002655=;end_range=564856,.=;gbkey=Gene=;gene_biotype=protein_coding=;locus_tag=KL911_002655=;partial=true=;start_range=.,561110=;coverage=1.0=;sequence_ID=1.0=;valid_ORFs=1=;extra_copy_number=0=;copy_num_ID=gene-KL911_002655_0"=;coverage=1.0;sequence_ID=1.0;extra_copy_number=0;copy_num_ID=gene_1474_0
OhagChromosome2	Liftoff	gene	1436751	1438808	.	+	.	ID=gene_1475;"ID=gene-KL911_002656=;Dbxref=GeneID:66121299=;Name=KL911_002656=;end_range=567293,.=;gbkey=Gene=;gene_biotype=protein_coding=;locus_tag=KL911_002656=;partial=true=;start_range=.,565236=;coverage=1.0=;sequence_ID=1.0=;valid_ORFs=1=;extra_copy_number=0=;copy_num_ID=gene-KL911_002656_0"=;coverage=1.0;sequence_ID=1.0;extra_copy_number=0;copy_num_ID=gene_1475_0
OhagChromosome2	Liftoff	gene	1439073	1439897	.	+	.	ID=gene_1476;"ID=gene-KL911_002657=;Dbxref=GeneID:66121300=;Name=KL911_002657=;end_range=568382,.=;gbkey=Gene=;gene_biotype=protein_coding=;locus_tag=KL911_002657=;partial=true=;start_range=.,567558=;coverage=1.0=;sequence_ID=1.0=;valid_ORFs=1=;extra_copy_number=0=;copy_num_ID=gene-KL911_002657_0"=;coverage=1.0;sequence_ID=1.0;extra_copy_number=0;copy_num_ID=gene_1476_0
OhagChromosome2	Liftoff	gene	1439919	1440941	.	-	.	ID=gene_1477;"ID=gene-KL911_002658=;Dbxref=GeneID:66121301=;Name=KL911_002658=;end_range=569426,.=;gbkey=Gene=;gene_biotype=protein_coding=;locus_tag=KL911_002658=;partial=true=;start_range=.,568404=;coverage=1.0=;sequence_ID=1.0=;valid_ORFs=1=;extra_copy_number=0=;copy_num_ID=gene-KL911_002658_0"=;coverage=1.0;sequence_ID=1.0;extra_copy_number=0;copy_num_ID=gene_1477_0
OhagChromosome2	Liftoff	gene	1441320	1443334	.	+	.	ID=gene_1478;"ID=gene-KL911_002659=;Dbxref=GeneID:66121302=;Name=KL911_002659=;end_range=571819,.=;gbkey=Gene=;gene_biotype=protein_coding=;locus_tag=KL911_002659=;partial=true=;start_range=.,569805=;coverage=1.0=;sequence_ID=1.0=;valid_ORFs=1=;extra_copy_number=0=;copy_num_ID=gene-KL911_002659_0"=;coverage=1.0;sequence_ID=1.0;extra_copy_number=0;copy_num_ID=gene_1478_0
OhagChromosome2	Liftoff	gene	1443528	1443839	.	-	.	ID=gene_1479;"ID=gene-KL911_002660=;Dbxref=GeneID:66121303=;Name=KL911_002660=;end_range=572324,.=;gbkey=Gene=;gene_biotype=protein_coding=;locus_tag=KL911_002660=;partial=true=;start_range=.,572013=;coverage=1.0=;sequence_ID=1.0=;valid_ORFs=1=;extra_copy_number=0=;copy_num_ID=gene-KL911_002660_0"=;coverage=1.0;sequence_ID=1.0;extra_copy_number=0;copy_num_ID=gene_1479_0
OhagChromosome2	Liftoff	gene	1444344	1444703	.	+	.	ID=gene_1480;"ID=gene-KL911_002661=;Dbxref=GeneID:66121304=;Name=KL911_002661=;end_range=573188,.=;gbkey=Gene=;gene_biotype=protein_coding=;locus_tag=KL911_002661=;partial=true=;start_range=.,572829=;coverage=1.0=;sequence_ID=1.0=;valid_ORFs=1=;extra_copy_number=0=;copy_num_ID=gene-KL911_002661_0"=;coverage=1.0;sequence_ID=1.0;extra_copy_number=0;copy_num_ID=gene_1480_0
OhagChromosome2	Liftoff	gene	1444711	1445858	.	-	.	ID=gene_1481;"ID=gene-KL911_002662=;Dbxref=GeneID:66121305=;Name=KL911_002662=;end_range=574343,.=;gbkey=Gene=;gene_biotype=protein_coding=;locus_tag=KL911_002662=;partial=true=;start_range=.,573196=;coverage=1.0=;sequence_ID=1.0=;valid_ORFs=1=;extra_copy_number=0=;copy_num_ID=gene-KL911_002662_0"=;coverage=1.0;sequence_ID=1.0;extra_copy_number=0;copy_num_ID=gene_1481_0
OhagChromosome2	Liftoff	gene	1446101	1447462	.	-	.	ID=gene_1482;"ID=gene-KL911_002663=;Dbxref=GeneID:66121306=;Name=KL911_002663=;end_range=575947,.=;gbkey=Gene=;gene_biotype=protein_coding=;locus_tag=KL911_002663=;partial=true=;start_range=.,574586=;coverage=1.0=;sequence_ID=1.0=;valid_ORFs=1=;extra_copy_number=0=;copy_num_ID=gene-KL911_002663_0"=;coverage=1.0;sequence_ID=1.0;extra_copy_number=0;copy_num_ID=gene_1482_0
OhagChromosome2	Liftoff	gene	1447767	1449221	.	-	.	ID=gene_1483;"ID=gene-KL911_002664=;Dbxref=GeneID:66121307=;Name=KL911_002664=;end_range=577706,.=;gbkey=Gene=;gene_biotype=protein_coding=;locus_tag=KL911_002664=;partial=true=;start_range=.,576252=;coverage=1.0=;sequence_ID=1.0=;valid_ORFs=1=;extra_copy_number=0=;copy_num_ID=gene-KL911_002664_0"=;coverage=1.0;sequence_ID=1.0;extra_copy_number=0;copy_num_ID=gene_1483_0
OhagChromosome2	Liftoff	gene	1451061	1452932	.	+	.	ID=gene_1484;"ID=gene-KL911_002665=;Dbxref=GeneID:66121308=;Name=KL911_002665=;end_range=581417,.=;gbkey=Gene=;gene_biotype=protein_coding=;locus_tag=KL911_002665=;partial=true=;start_range=.,579546=;coverage=1.0=;sequence_ID=1.0=;valid_ORFs=1=;extra_copy_number=0=;copy_num_ID=gene-KL911_002665_0"=;coverage=1.0;sequence_ID=1.0;extra_copy_number=0;copy_num_ID=gene_1484_0
OhagChromosome2	Liftoff	gene	1453114	1454358	.	-	.	ID=gene_1485;"ID=gene-KL911_002666=;Dbxref=GeneID:66121309=;Name=KL911_002666=;end_range=582843,.=;gbkey=Gene=;gene_biotype=protein_coding=;locus_tag=KL911_002666=;partial=true=;start_range=.,581599=;coverage=1.0=;sequence_ID=1.0=;valid_ORFs=1=;extra_copy_number=0=;copy_num_ID=gene-KL911_002666_0"=;coverage=1.0;sequence_ID=1.0;extra_copy_number=0;copy_num_ID=gene_1485_0
OhagChromosome3	Liftoff	gene	1229	2179	.	+	.	ID=gene_1486;"ID=gene-KL911_000556=;Dbxref=GeneID:66119199=;Name=KL911_000556=;end_range=914359,.=;gbkey=Gene=;gene_biotype=protein_coding=;locus_tag=KL911_000556=;partial=true=;start_range=.,913409=;coverage=1.0=;sequence_ID=1.0=;valid_ORFs=1=;extra_copy_number=0=;copy_num_ID=gene-KL911_000556_0"=;coverage=1.0;sequence_ID=1.0;extra_copy_number=0;copy_num_ID=gene_1486_0
OhagChromosome3	Liftoff	gene	2479	3729	.	+	.	ID=gene_1487;"ID=gene-KL911_000555=;Dbxref=GeneID:66119198=;Name=KL911_000555=;end_range=913109,.=;gbkey=Gene=;gene_biotype=protein_coding=;locus_tag=KL911_000555=;partial=true=;start_range=.,911859=;coverage=1.0=;sequence_ID=1.0=;valid_ORFs=1=;extra_copy_number=0=;copy_num_ID=gene-KL911_000555_0"=;coverage=1.0;sequence_ID=1.0;extra_copy_number=0;copy_num_ID=gene_1487_0
OhagChromosome3	Liftoff	gene	3915	4697	.	-	.	ID=gene_1488;"ID=gene-KL911_000554=;Dbxref=GeneID:66119197=;Name=KL911_000554=;end_range=911673,.=;gbkey=Gene=;gene_biotype=protein_coding=;locus_tag=KL911_000554=;partial=true=;start_range=.,910891=;coverage=1.0=;sequence_ID=1.0=;valid_ORFs=1=;extra_copy_number=0=;copy_num_ID=gene-KL911_000554_0"=;coverage=1.0;sequence_ID=1.0;extra_copy_number=0;copy_num_ID=gene_1488_0
OhagChromosome3	Liftoff	gene	4842	5519	.	-	.	ID=gene_1489;"ID=gene-KL911_000553=;Dbxref=GeneID:66119196=;Name=KL911_000553=;end_range=910746,.=;gbkey=Gene=;gene_biotype=protein_coding=;locus_tag=KL911_000553=;partial=true=;start_range=.,910069=;coverage=1.0=;sequence_ID=1.0=;valid_ORFs=1=;extra_copy_number=0=;copy_num_ID=gene-KL911_000553_0"=;coverage=1.0;sequence_ID=1.0;extra_copy_number=0;copy_num_ID=gene_1489_0
OhagChromosome3	Liftoff	gene	6272	10468	.	+	.	ID=gene_1490;"ID=gene-KL911_000552=;Dbxref=GeneID:66119195=;Name=KL911_000552=;end_range=909316,.=;gbkey=Gene=;gene_biotype=protein_coding=;locus_tag=KL911_000552=;partial=true=;start_range=.,905120=;coverage=1.0=;sequence_ID=1.0=;valid_ORFs=1=;extra_copy_number=0=;copy_num_ID=gene-KL911_000552_0"=;coverage=1.0;sequence_ID=1.0;extra_copy_number=0;copy_num_ID=gene_1490_0
OhagChromosome3	Liftoff	gene	10624	11709	.	-	.	ID=gene_1491;"ID=gene-KL911_000551=;Dbxref=GeneID:66119194=;Name=KL911_000551=;end_range=904964,.=;gbkey=Gene=;gene_biotype=protein_coding=;locus_tag=KL911_000551=;partial=true=;start_range=.,903879=;coverage=1.0=;sequence_ID=1.0=;valid_ORFs=1=;extra_copy_number=0=;copy_num_ID=gene-KL911_000551_0"=;coverage=1.0;sequence_ID=1.0;extra_copy_number=0;copy_num_ID=gene_1491_0
OhagChromosome3	Liftoff	gene	12336	13148	.	+	.	ID=gene_1492;"ID=gene-KL911_000550=;Dbxref=GeneID:66119193=;Name=KL911_000550=;end_range=903252,.=;gbkey=Gene=;gene_biotype=protein_coding=;locus_tag=KL911_000550=;partial=true=;start_range=.,902440=;coverage=1.0=;sequence_ID=1.0=;valid_ORFs=1=;extra_copy_number=0=;copy_num_ID=gene-KL911_000550_0"=;coverage=1.0;sequence_ID=1.0;extra_copy_number=0;copy_num_ID=gene_1492_0
OhagChromosome3	Liftoff	gene	13378	13950	.	+	.	ID=gene_1493;"ID=gene-KL911_000549=;Dbxref=GeneID:66119192=;Name=KL911_000549=;end_range=902210,.=;gbkey=Gene=;gene_biotype=protein_coding=;locus_tag=KL911_000549=;partial=true=;start_range=.,901638=;coverage=1.0=;sequence_ID=1.0=;valid_ORFs=1=;extra_copy_number=0=;copy_num_ID=gene-KL911_000549_0"=;coverage=1.0;sequence_ID=1.0;extra_copy_number=0;copy_num_ID=gene_1493_0
OhagChromosome3	Liftoff	gene	15750	16547	.	-	.	ID=gene_1494;"ID=gene-KL911_000548=;Dbxref=GeneID:66119191=;Name=KL911_000548=;end_range=899838,.=;gbkey=Gene=;gene_biotype=protein_coding=;locus_tag=KL911_000548=;partial=true=;start_range=.,899041=;coverage=1.0=;sequence_ID=1.0=;valid_ORFs=1=;extra_copy_number=0=;copy_num_ID=gene-KL911_000548_0"=;coverage=1.0;sequence_ID=1.0;extra_copy_number=0;copy_num_ID=gene_1494_0
OhagChromosome3	Liftoff	gene	16927	18516	.	+	.	ID=gene_1495;"ID=gene-KL911_000547=;Dbxref=GeneID:66119190=;Name=KL911_000547=;end_range=898661,.=;gbkey=Gene=;gene_biotype=protein_coding=;locus_tag=KL911_000547=;partial=true=;start_range=.,897072=;coverage=1.0=;sequence_ID=1.0=;valid_ORFs=1=;extra_copy_number=0=;copy_num_ID=gene-KL911_000547_0"=;coverage=1.0;sequence_ID=1.0;extra_copy_number=0;copy_num_ID=gene_1495_0
OhagChromosome3	Liftoff	gene	18881	20539	.	-	.	ID=gene_1496;"ID=gene-KL911_000546=;Dbxref=GeneID:66119189=;Name=KL911_000546=;end_range=896707,.=;gbkey=Gene=;gene_biotype=protein_coding=;locus_tag=KL911_000546=;partial=true=;start_range=.,895049=;coverage=1.0=;sequence_ID=1.0=;valid_ORFs=1=;extra_copy_number=0=;copy_num_ID=gene-KL911_000546_0"=;coverage=1.0;sequence_ID=1.0;extra_copy_number=0;copy_num_ID=gene_1496_0
OhagChromosome3	Liftoff	gene	21278	23881	.	+	.	ID=gene_1497;"ID=gene-KL911_000545=;Dbxref=GeneID:66119188=;Name=KL911_000545=;end_range=894310,.=;gbkey=Gene=;gene_biotype=protein_coding=;locus_tag=KL911_000545=;partial=true=;start_range=.,891707=;coverage=1.0=;sequence_ID=1.0=;valid_ORFs=1=;extra_copy_number=0=;copy_num_ID=gene-KL911_000545_0"=;coverage=1.0;sequence_ID=1.0;extra_copy_number=0;copy_num_ID=gene_1497_0
OhagChromosome3	Liftoff	gene	25135	25335	.	-	.	ID=gene_1498;"ID=gene-KL911_000544=;Dbxref=GeneID:66119187=;Name=KL911_000544=;end_range=890452,.=;gbkey=Gene=;gene_biotype=protein_coding=;locus_tag=KL911_000544=;partial=true=;start_range=.,890252=;coverage=1.0=;sequence_ID=1.0=;valid_ORFs=1=;extra_copy_number=0=;copy_num_ID=gene-KL911_000544_0"=;coverage=1.0;sequence_ID=1.0;extra_copy_number=0;copy_num_ID=gene_1498_0
OhagChromosome3	Liftoff	gene	25596	28103	.	+	.	ID=gene_1499;"ID=gene-KL911_000543=;Dbxref=GeneID:66119186=;Name=KL911_000543=;end_range=889991,.=;gbkey=Gene=;gene_biotype=protein_coding=;locus_tag=KL911_000543=;partial=true=;start_range=.,887484=;coverage=1.0=;sequence_ID=1.0=;valid_ORFs=1=;extra_copy_number=0=;copy_num_ID=gene-KL911_000543_0"=;coverage=1.0;sequence_ID=1.0;extra_copy_number=0;copy_num_ID=gene_1499_0
OhagChromosome3	Liftoff	gene	28651	30222	.	-	.	ID=gene_1500;"ID=gene-KL911_000542=;Dbxref=GeneID:66119185=;Name=KL911_000542=;end_range=886936,.=;gbkey=Gene=;gene_biotype=protein_coding=;locus_tag=KL911_000542=;partial=true=;start_range=.,885365=;coverage=1.0=;sequence_ID=1.0=;valid_ORFs=1=;extra_copy_number=0=;copy_num_ID=gene-KL911_000542_0"=;coverage=1.0;sequence_ID=1.0;extra_copy_number=0;copy_num_ID=gene_1500_0
OhagChromosome3	Liftoff	gene	30530	32095	.	+	.	ID=gene_1501;"ID=gene-KL911_000541=;Dbxref=GeneID:66119184=;Name=KL911_000541=;end_range=885057,.=;gbkey=Gene=;gene_biotype=protein_coding=;locus_tag=KL911_000541=;partial=true=;start_range=.,883492=;coverage=1.0=;sequence_ID=1.0=;valid_ORFs=1=;extra_copy_number=0=;copy_num_ID=gene-KL911_000541_0"=;coverage=1.0;sequence_ID=1.0;extra_copy_number=0;copy_num_ID=gene_1501_0
OhagChromosome3	Liftoff	gene	32112	33656	.	-	.	ID=gene_1502;"ID=gene-KL911_000540=;Dbxref=GeneID:66119183=;Name=KL911_000540=;end_range=883475,.=;gbkey=Gene=;gene_biotype=protein_coding=;locus_tag=KL911_000540=;partial=true=;start_range=.,881931=;coverage=1.0=;sequence_ID=1.0=;valid_ORFs=1=;extra_copy_number=0=;copy_num_ID=gene-KL911_000540_0"=;coverage=1.0;sequence_ID=1.0;extra_copy_number=0;copy_num_ID=gene_1502_0
OhagChromosome3	Liftoff	gene	34545	35801	.	-	.	ID=gene_1503;"ID=gene-KL911_000539=;Dbxref=GeneID:66119182=;Name=KL911_000539=;end_range=881042,.=;gbkey=Gene=;gene_biotype=protein_coding=;locus_tag=KL911_000539=;partial=true=;start_range=.,879786=;coverage=1.0=;sequence_ID=1.0=;valid_ORFs=1=;extra_copy_number=0=;copy_num_ID=gene-KL911_000539_0"=;coverage=1.0;sequence_ID=1.0;extra_copy_number=0;copy_num_ID=gene_1503_0
OhagChromosome3	Liftoff	gene	36194	38389	.	-	.	ID=gene_1504;"ID=gene-KL911_000538=;Dbxref=GeneID:66119181=;Name=KL911_000538=;end_range=879393,.=;gbkey=Gene=;gene_biotype=protein_coding=;locus_tag=KL911_000538=;partial=true=;start_range=.,877198=;coverage=1.0=;sequence_ID=1.0=;valid_ORFs=1=;extra_copy_number=0=;copy_num_ID=gene-KL911_000538_0"=;coverage=1.0;sequence_ID=1.0;extra_copy_number=0;copy_num_ID=gene_1504_0
OhagChromosome3	Liftoff	gene	38643	39584	.	+	.	ID=gene_1505;"ID=gene-KL911_000537=;Dbxref=GeneID:66119180=;Name=KL911_000537=;end_range=876944,.=;gbkey=Gene=;gene_biotype=protein_coding=;locus_tag=KL911_000537=;partial=true=;start_range=.,876003=;coverage=1.0=;sequence_ID=1.0=;valid_ORFs=1=;extra_copy_number=0=;copy_num_ID=gene-KL911_000537_0"=;coverage=1.0;sequence_ID=1.0;extra_copy_number=0;copy_num_ID=gene_1505_0
OhagChromosome3	Liftoff	gene	39674	40426	.	-	.	ID=gene_1506;"ID=gene-KL911_000536=;Dbxref=GeneID:66119179=;Name=KL911_000536=;end_range=875913,.=;gbkey=Gene=;gene_biotype=protein_coding=;locus_tag=KL911_000536=;partial=true=;start_range=.,875161=;coverage=1.0=;sequence_ID=1.0=;valid_ORFs=1=;extra_copy_number=0=;copy_num_ID=gene-KL911_000536_0"=;coverage=1.0;sequence_ID=1.0;extra_copy_number=0;copy_num_ID=gene_1506_0
OhagChromosome3	Liftoff	gene	40764	41765	.	+	.	ID=gene_1507;"ID=gene-KL911_000535=;Dbxref=GeneID:66119178=;Name=KL911_000535=;end_range=874823,.=;gbkey=Gene=;gene_biotype=protein_coding=;locus_tag=KL911_000535=;partial=true=;start_range=.,873822=;coverage=1.0=;sequence_ID=1.0=;valid_ORFs=1=;extra_copy_number=0=;copy_num_ID=gene-KL911_000535_0"=;coverage=1.0;sequence_ID=1.0;extra_copy_number=0;copy_num_ID=gene_1507_0
OhagChromosome3	Liftoff	gene	41978	43504	.	-	.	ID=gene_1508;"ID=gene-KL911_000534=;Dbxref=GeneID:66119177=;Name=KL911_000534=;end_range=873609,.=;gbkey=Gene=;gene_biotype=protein_coding=;locus_tag=KL911_000534=;partial=true=;start_range=.,872083=;coverage=1.0=;sequence_ID=1.0=;valid_ORFs=1=;extra_copy_number=0=;copy_num_ID=gene-KL911_000534_0"=;coverage=1.0;sequence_ID=1.0;extra_copy_number=0;copy_num_ID=gene_1508_0
OhagChromosome3	Liftoff	gene	44925	46091	.	-	.	ID=gene_1509;"ID=gene-KL911_000533=;Dbxref=GeneID:66119176=;Name=KL911_000533=;end_range=870662,.=;gbkey=Gene=;gene_biotype=protein_coding=;locus_tag=KL911_000533=;partial=true=;start_range=.,869496=;coverage=1.0=;sequence_ID=1.0=;valid_ORFs=1=;extra_copy_number=0=;copy_num_ID=gene-KL911_000533_0"=;coverage=1.0;sequence_ID=1.0;extra_copy_number=0;copy_num_ID=gene_1509_0
OhagChromosome3	Liftoff	gene	46124	47149	.	-	.	ID=gene_1510;"ID=gene-KL911_000532=;Dbxref=GeneID:66119175=;Name=KL911_000532=;end_range=869463,.=;gbkey=Gene=;gene_biotype=protein_coding=;locus_tag=KL911_000532=;partial=true=;start_range=.,868438=;coverage=1.0=;sequence_ID=1.0=;valid_ORFs=1=;extra_copy_number=0=;copy_num_ID=gene-KL911_000532_0"=;coverage=1.0;sequence_ID=1.0;extra_copy_number=0;copy_num_ID=gene_1510_0
OhagChromosome3	Liftoff	gene	47216	48604	.	+	.	ID=gene_1511;"ID=gene-KL911_000531=;Dbxref=GeneID:66119174=;Name=KL911_000531=;end_range=868371,.=;gbkey=Gene=;gene_biotype=protein_coding=;locus_tag=KL911_000531=;partial=true=;start_range=.,866983=;coverage=1.0=;sequence_ID=1.0=;valid_ORFs=1=;extra_copy_number=0=;copy_num_ID=gene-KL911_000531_0"=;coverage=1.0;sequence_ID=1.0;extra_copy_number=0;copy_num_ID=gene_1511_0
OhagChromosome3	Liftoff	gene	49204	50208	.	+	.	ID=gene_1512;"ID=gene-KL911_000530=;Dbxref=GeneID:66119173=;Name=KL911_000530=;end_range=866383,.=;gbkey=Gene=;gene_biotype=protein_coding=;locus_tag=KL911_000530=;partial=true=;start_range=.,865379=;coverage=1.0=;sequence_ID=1.0=;valid_ORFs=1=;extra_copy_number=0=;copy_num_ID=gene-KL911_000530_0"=;coverage=1.0;sequence_ID=1.0;extra_copy_number=0;copy_num_ID=gene_1512_0
OhagChromosome3	Liftoff	gene	50497	50931	.	+	.	ID=gene_1513;"ID=gene-KL911_000529=;Dbxref=GeneID:66119172=;Name=KL911_000529=;end_range=865090,.=;gbkey=Gene=;gene_biotype=protein_coding=;locus_tag=KL911_000529=;partial=true=;start_range=.,864656=;coverage=1.0=;sequence_ID=1.0=;valid_ORFs=1=;extra_copy_number=0=;copy_num_ID=gene-KL911_000529_0"=;coverage=1.0;sequence_ID=1.0;extra_copy_number=0;copy_num_ID=gene_1513_0
OhagChromosome3	Liftoff	gene	51256	52638	.	-	.	ID=gene_1514;"ID=gene-KL911_000528=;Dbxref=GeneID:66119171=;Name=KL911_000528=;end_range=864331,.=;gbkey=Gene=;gene_biotype=protein_coding=;locus_tag=KL911_000528=;partial=true=;start_range=.,862949=;coverage=1.0=;sequence_ID=1.0=;valid_ORFs=1=;extra_copy_number=0=;copy_num_ID=gene-KL911_000528_0"=;coverage=1.0;sequence_ID=1.0;extra_copy_number=0;copy_num_ID=gene_1514_0
OhagChromosome3	Liftoff	gene	52890	54011	.	+	.	ID=gene_1515;"ID=gene-KL911_000527=;Dbxref=GeneID:66119170=;Name=KL911_000527=;end_range=862697,.=;gbkey=Gene=;gene_biotype=protein_coding=;locus_tag=KL911_000527=;partial=true=;start_range=.,861576=;coverage=1.0=;sequence_ID=1.0=;valid_ORFs=1=;extra_copy_number=0=;copy_num_ID=gene-KL911_000527_0"=;coverage=1.0;sequence_ID=1.0;extra_copy_number=0;copy_num_ID=gene_1515_0
OhagChromosome3	Liftoff	gene	54044	55969	.	+	.	ID=gene_1516;"ID=gene-KL911_000526=;Dbxref=GeneID:66119169=;Name=KL911_000526=;end_range=861543,.=;gbkey=Gene=;gene_biotype=protein_coding=;locus_tag=KL911_000526=;partial=true=;start_range=.,859618=;coverage=1.0=;sequence_ID=1.0=;valid_ORFs=1=;extra_copy_number=0=;copy_num_ID=gene-KL911_000526_0"=;coverage=1.0;sequence_ID=1.0;extra_copy_number=0;copy_num_ID=gene_1516_0
OhagChromosome3	Liftoff	gene	56048	56731	.	+	.	ID=gene_1517;"ID=gene-KL911_000525=;Dbxref=GeneID:66119168=;Name=KL911_000525=;end_range=859539,.=;gbkey=Gene=;gene_biotype=protein_coding=;locus_tag=KL911_000525=;partial=true=;start_range=.,858856=;coverage=1.0=;sequence_ID=1.0=;valid_ORFs=1=;extra_copy_number=0=;copy_num_ID=gene-KL911_000525_0"=;coverage=1.0;sequence_ID=1.0;extra_copy_number=0;copy_num_ID=gene_1517_0
OhagChromosome3	Liftoff	gene	57090	59084	.	+	.	ID=gene_1518;"ID=gene-KL911_000524=;Dbxref=GeneID:66119167=;Name=KL911_000524=;end_range=858497,.=;gbkey=Gene=;gene_biotype=protein_coding=;locus_tag=KL911_000524=;partial=true=;start_range=.,856503=;coverage=1.0=;sequence_ID=1.0=;valid_ORFs=1=;extra_copy_number=0=;copy_num_ID=gene-KL911_000524_0"=;coverage=1.0;sequence_ID=1.0;extra_copy_number=0;copy_num_ID=gene_1518_0
OhagChromosome3	Liftoff	gene	60619	61410	.	-	.	ID=gene_1519;"ID=gene-KL911_000523=;Dbxref=GeneID:66119166=;Name=KL911_000523=;end_range=854968,.=;gbkey=Gene=;gene_biotype=protein_coding=;locus_tag=KL911_000523=;partial=true=;start_range=.,854177=;coverage=1.0=;sequence_ID=1.0=;valid_ORFs=1=;extra_copy_number=0=;copy_num_ID=gene-KL911_000523_0"=;coverage=1.0;sequence_ID=1.0;extra_copy_number=0;copy_num_ID=gene_1519_0
OhagChromosome3	Liftoff	gene	61597	62127	.	-	.	ID=gene_1520;"ID=gene-KL911_000522=;Dbxref=GeneID:66119165=;Name=KL911_000522=;end_range=853990,.=;gbkey=Gene=;gene_biotype=protein_coding=;locus_tag=KL911_000522=;partial=true=;start_range=.,853460=;coverage=1.0=;sequence_ID=1.0=;valid_ORFs=1=;extra_copy_number=0=;copy_num_ID=gene-KL911_000522_0"=;coverage=1.0;sequence_ID=1.0;extra_copy_number=0;copy_num_ID=gene_1520_0
OhagChromosome3	Liftoff	gene	62470	64377	.	+	.	ID=gene_1521;"ID=gene-KL911_000521=;Dbxref=GeneID:66119164=;Name=KL911_000521=;end_range=853117,.=;gbkey=Gene=;gene_biotype=protein_coding=;locus_tag=KL911_000521=;partial=true=;start_range=.,851210=;coverage=1.0=;sequence_ID=1.0=;valid_ORFs=1=;extra_copy_number=0=;copy_num_ID=gene-KL911_000521_0"=;coverage=1.0;sequence_ID=1.0;extra_copy_number=0;copy_num_ID=gene_1521_0
OhagChromosome3	Liftoff	gene	64443	65097	.	-	.	ID=gene_1522;"ID=gene-KL911_000520=;Dbxref=GeneID:66119163=;Name=KL911_000520=;end_range=851144,.=;gbkey=Gene=;gene_biotype=protein_coding=;locus_tag=KL911_000520=;partial=true=;start_range=.,850490=;coverage=1.0=;sequence_ID=1.0=;valid_ORFs=1=;extra_copy_number=0=;copy_num_ID=gene-KL911_000520_0"=;coverage=1.0;sequence_ID=1.0;extra_copy_number=0;copy_num_ID=gene_1522_0
OhagChromosome3	Liftoff	gene	65397	66596	.	-	.	ID=gene_1523;"ID=gene-KL911_000519=;Dbxref=GeneID:66119162=;Name=KL911_000519=;end_range=850190,.=;gbkey=Gene=;gene_biotype=protein_coding=;locus_tag=KL911_000519=;partial=true=;start_range=.,848991=;coverage=1.0=;sequence_ID=1.0=;valid_ORFs=1=;extra_copy_number=0=;copy_num_ID=gene-KL911_000519_0"=;coverage=1.0;sequence_ID=1.0;extra_copy_number=0;copy_num_ID=gene_1523_0
OhagChromosome3	Liftoff	gene	67014	67826	.	+	.	ID=gene_1524;"ID=gene-KL911_000518=;Dbxref=GeneID:66119161=;Name=KL911_000518=;end_range=848573,.=;gbkey=Gene=;gene_biotype=protein_coding=;locus_tag=KL911_000518=;partial=true=;start_range=.,847761=;coverage=1.0=;sequence_ID=1.0=;valid_ORFs=1=;extra_copy_number=0=;copy_num_ID=gene-KL911_000518_0"=;coverage=1.0;sequence_ID=1.0;extra_copy_number=0;copy_num_ID=gene_1524_0
OhagChromosome3	Liftoff	gene	67969	69270	.	+	.	ID=gene_1525;"ID=gene-KL911_000517=;Dbxref=GeneID:66119160=;Name=KL911_000517=;end_range=847618,.=;gbkey=Gene=;gene_biotype=protein_coding=;locus_tag=KL911_000517=;partial=true=;start_range=.,846317=;coverage=1.0=;sequence_ID=1.0=;valid_ORFs=1=;extra_copy_number=0=;copy_num_ID=gene-KL911_000517_0"=;coverage=1.0;sequence_ID=1.0;extra_copy_number=0;copy_num_ID=gene_1525_0
OhagChromosome3	Liftoff	gene	69323	72040	.	+	.	ID=gene_1526;"ID=gene-KL911_000516=;Dbxref=GeneID:66119159=;Name=KL911_000516=;end_range=846264,.=;gbkey=Gene=;gene_biotype=protein_coding=;locus_tag=KL911_000516=;partial=true=;start_range=.,843547=;coverage=1.0=;sequence_ID=1.0=;valid_ORFs=1=;extra_copy_number=0=;copy_num_ID=gene-KL911_000516_0"=;coverage=1.0;sequence_ID=1.0;extra_copy_number=0;copy_num_ID=gene_1526_0
OhagChromosome3	Liftoff	gene	72088	74259	.	-	.	ID=gene_1527;"ID=gene-KL911_000515=;Dbxref=GeneID:66119158=;Name=KL911_000515=;end_range=843499,.=;gbkey=Gene=;gene_biotype=protein_coding=;locus_tag=KL911_000515=;partial=true=;start_range=.,841328=;coverage=1.0=;sequence_ID=1.0=;valid_ORFs=1=;extra_copy_number=0=;copy_num_ID=gene-KL911_000515_0"=;coverage=1.0;sequence_ID=1.0;extra_copy_number=0;copy_num_ID=gene_1527_0
OhagChromosome3	Liftoff	gene	74321	74884	.	-	.	ID=gene_1528;"ID=gene-KL911_000514=;Dbxref=GeneID:66119157=;Name=KL911_000514=;end_range=841266,.=;gbkey=Gene=;gene_biotype=protein_coding=;locus_tag=KL911_000514=;partial=true=;start_range=.,840703=;coverage=1.0=;sequence_ID=1.0=;valid_ORFs=1=;extra_copy_number=0=;copy_num_ID=gene-KL911_000514_0"=;coverage=1.0;sequence_ID=1.0;extra_copy_number=0;copy_num_ID=gene_1528_0
OhagChromosome3	Liftoff	gene	74912	76554	.	+	.	ID=gene_1529;"ID=gene-KL911_000513=;Dbxref=GeneID:66119156=;Name=KL911_000513=;end_range=840675,.=;gbkey=Gene=;gene_biotype=protein_coding=;locus_tag=KL911_000513=;partial=true=;start_range=.,839033=;coverage=1.0=;sequence_ID=1.0=;valid_ORFs=1=;extra_copy_number=0=;copy_num_ID=gene-KL911_000513_0"=;coverage=1.0;sequence_ID=1.0;extra_copy_number=0;copy_num_ID=gene_1529_0
OhagChromosome3	Liftoff	gene	76603	79893	.	-	.	ID=gene_1530;"ID=gene-KL911_000512=;Dbxref=GeneID:66119155=;Name=KL911_000512=;end_range=838984,.=;gbkey=Gene=;gene_biotype=protein_coding=;locus_tag=KL911_000512=;partial=true=;start_range=.,835694=;coverage=1.0=;sequence_ID=1.0=;valid_ORFs=1=;extra_copy_number=0=;copy_num_ID=gene-KL911_000512_0"=;coverage=1.0;sequence_ID=1.0;extra_copy_number=0;copy_num_ID=gene_1530_0
OhagChromosome3	Liftoff	gene	79939	81090	.	-	.	ID=gene_1531;"ID=gene-KL911_000511=;Dbxref=GeneID:66119154=;Name=KL911_000511=;end_range=835648,.=;gbkey=Gene=;gene_biotype=protein_coding=;locus_tag=KL911_000511=;partial=true=;start_range=.,834497=;coverage=1.0=;sequence_ID=1.0=;valid_ORFs=1=;extra_copy_number=0=;copy_num_ID=gene-KL911_000511_0"=;coverage=1.0;sequence_ID=1.0;extra_copy_number=0;copy_num_ID=gene_1531_0
OhagChromosome3	Liftoff	gene	81129	82376	.	-	.	ID=gene_1532;"ID=gene-KL911_000510=;Dbxref=GeneID:66119153=;Name=KL911_000510=;end_range=834458,.=;gbkey=Gene=;gene_biotype=protein_coding=;locus_tag=KL911_000510=;partial=true=;start_range=.,833211=;coverage=1.0=;sequence_ID=1.0=;valid_ORFs=1=;extra_copy_number=0=;copy_num_ID=gene-KL911_000510_0"=;coverage=1.0;sequence_ID=1.0;extra_copy_number=0;copy_num_ID=gene_1532_0
OhagChromosome3	Liftoff	gene	82466	83650	.	+	.	ID=gene_1533;"ID=gene-KL911_000509=;Dbxref=GeneID:66119152=;Name=KL911_000509=;end_range=833121,.=;gbkey=Gene=;gene_biotype=protein_coding=;locus_tag=KL911_000509=;partial=true=;start_range=.,831937=;coverage=1.0=;sequence_ID=1.0=;valid_ORFs=1=;extra_copy_number=0=;copy_num_ID=gene-KL911_000509_0"=;coverage=1.0;sequence_ID=1.0;extra_copy_number=0;copy_num_ID=gene_1533_0
OhagChromosome3	Liftoff	gene	84065	85726	.	+	.	ID=gene_1534;"ID=gene-KL911_000508=;Dbxref=GeneID:66119151=;Name=KL911_000508=;end_range=831522,.=;gbkey=Gene=;gene_biotype=protein_coding=;locus_tag=KL911_000508=;partial=true=;start_range=.,829861=;coverage=1.0=;sequence_ID=1.0=;valid_ORFs=1=;extra_copy_number=0=;copy_num_ID=gene-KL911_000508_0"=;coverage=1.0;sequence_ID=1.0;extra_copy_number=0;copy_num_ID=gene_1534_0
OhagChromosome3	Liftoff	gene	85787	87142	.	-	.	ID=gene_1535;"ID=gene-KL911_000507=;Dbxref=GeneID:66119150=;Name=KL911_000507=;end_range=829800,.=;gbkey=Gene=;gene_biotype=protein_coding=;locus_tag=KL911_000507=;partial=true=;start_range=.,828445=;coverage=1.0=;sequence_ID=1.0=;valid_ORFs=1=;extra_copy_number=0=;copy_num_ID=gene-KL911_000507_0"=;coverage=1.0;sequence_ID=1.0;extra_copy_number=0;copy_num_ID=gene_1535_0
OhagChromosome3	Liftoff	gene	87209	88522	.	+	.	ID=gene_1536;"ID=gene-KL911_000506=;Dbxref=GeneID:66119149=;Name=KL911_000506=;end_range=828378,.=;gbkey=Gene=;gene_biotype=protein_coding=;locus_tag=KL911_000506=;partial=true=;start_range=.,827065=;coverage=1.0=;sequence_ID=1.0=;valid_ORFs=1=;extra_copy_number=0=;copy_num_ID=gene-KL911_000506_0"=;coverage=1.0;sequence_ID=1.0;extra_copy_number=0;copy_num_ID=gene_1536_0
OhagChromosome3	Liftoff	gene	88622	93277	.	+	.	ID=gene_1537;"ID=gene-KL911_000505=;Dbxref=GeneID:66119148=;Name=KL911_000505=;end_range=826965,.=;gbkey=Gene=;gene_biotype=protein_coding=;locus_tag=KL911_000505=;partial=true=;start_range=.,822310=;coverage=1.0=;sequence_ID=1.0=;valid_ORFs=1=;extra_copy_number=0=;copy_num_ID=gene-KL911_000505_0"=;coverage=1.0;sequence_ID=1.0;extra_copy_number=0;copy_num_ID=gene_1537_0
OhagChromosome3	Liftoff	gene	93324	93992	.	+	.	ID=gene_1538;"ID=gene-KL911_000504=;Dbxref=GeneID:66119147=;Name=KL911_000504=;end_range=822263,.=;gbkey=Gene=;gene_biotype=protein_coding=;locus_tag=KL911_000504=;partial=true=;start_range=.,821595=;coverage=1.0=;sequence_ID=1.0=;valid_ORFs=1=;extra_copy_number=0=;copy_num_ID=gene-KL911_000504_0"=;coverage=1.0;sequence_ID=1.0;extra_copy_number=0;copy_num_ID=gene_1538_0
OhagChromosome3	Liftoff	gene	94298	96304	.	-	.	ID=gene_1539;"ID=gene-KL911_000503=;Dbxref=GeneID:66119146=;Name=KL911_000503=;end_range=821289,.=;gbkey=Gene=;gene_biotype=protein_coding=;locus_tag=KL911_000503=;partial=true=;start_range=.,819283=;coverage=1.0=;sequence_ID=1.0=;valid_ORFs=1=;extra_copy_number=0=;copy_num_ID=gene-KL911_000503_0"=;coverage=1.0;sequence_ID=1.0;extra_copy_number=0;copy_num_ID=gene_1539_0
OhagChromosome3	Liftoff	gene	97252	98247	.	-	.	ID=gene_1540;"ID=gene-KL911_000502=;Dbxref=GeneID:66119145=;Name=KL911_000502=;end_range=818335,.=;gbkey=Gene=;gene_biotype=protein_coding=;locus_tag=KL911_000502=;partial=true=;start_range=.,817340=;coverage=1.0=;sequence_ID=1.0=;valid_ORFs=1=;extra_copy_number=0=;copy_num_ID=gene-KL911_000502_0"=;coverage=1.0;sequence_ID=1.0;extra_copy_number=0;copy_num_ID=gene_1540_0
OhagChromosome3	Liftoff	gene	98477	99031	.	+	.	ID=gene_1541;"ID=gene-KL911_000501=;Dbxref=GeneID:66119144=;Name=KL911_000501=;end_range=817110,.=;gbkey=Gene=;gene_biotype=protein_coding=;locus_tag=KL911_000501=;partial=true=;start_range=.,816556=;coverage=1.0=;sequence_ID=1.0=;valid_ORFs=1=;extra_copy_number=0=;copy_num_ID=gene-KL911_000501_0"=;coverage=1.0;sequence_ID=1.0;extra_copy_number=0;copy_num_ID=gene_1541_0
OhagChromosome3	Liftoff	gene	99263	101227	.	+	.	ID=gene_1542;"ID=gene-KL911_000500=;Dbxref=GeneID:66119143=;Name=KL911_000500=;end_range=816324,.=;gbkey=Gene=;gene_biotype=protein_coding=;locus_tag=KL911_000500=;partial=true=;start_range=.,814360=;coverage=1.0=;sequence_ID=1.0=;valid_ORFs=1=;extra_copy_number=0=;copy_num_ID=gene-KL911_000500_0"=;coverage=1.0;sequence_ID=1.0;extra_copy_number=0;copy_num_ID=gene_1542_0
OhagChromosome3	Liftoff	gene	101311	102209	.	-	.	ID=gene_1543;"ID=gene-KL911_000499=;Dbxref=GeneID:66119142=;Name=KL911_000499=;end_range=814276,.=;gbkey=Gene=;gene_biotype=protein_coding=;locus_tag=KL911_000499=;partial=true=;start_range=.,813378=;coverage=1.0=;sequence_ID=1.0=;valid_ORFs=1=;extra_copy_number=0=;copy_num_ID=gene-KL911_000499_0"=;coverage=1.0;sequence_ID=1.0;extra_copy_number=0;copy_num_ID=gene_1543_0
OhagChromosome3	Liftoff	gene	102490	106395	.	+	.	ID=gene_1544;"ID=gene-KL911_000498=;Dbxref=GeneID:66119141=;Name=KL911_000498=;end_range=813097,.=;gbkey=Gene=;gene_biotype=protein_coding=;locus_tag=KL911_000498=;partial=true=;start_range=.,809192=;coverage=1.0=;sequence_ID=1.0=;valid_ORFs=1=;extra_copy_number=0=;copy_num_ID=gene-KL911_000498_0"=;coverage=1.0;sequence_ID=1.0;extra_copy_number=0;copy_num_ID=gene_1544_0
OhagChromosome3	Liftoff	gene	106442	107182	.	-	.	ID=gene_1545;"ID=gene-KL911_000497=;Dbxref=GeneID:66119140=;Name=KL911_000497=;end_range=809145,.=;gbkey=Gene=;gene_biotype=protein_coding=;locus_tag=KL911_000497=;partial=true=;start_range=.,808405=;coverage=1.0=;sequence_ID=1.0=;valid_ORFs=1=;extra_copy_number=0=;copy_num_ID=gene-KL911_000497_0"=;coverage=1.0;sequence_ID=1.0;extra_copy_number=0;copy_num_ID=gene_1545_0
OhagChromosome3	Liftoff	gene	107630	109771	.	+	.	ID=gene_1546;"ID=gene-KL911_000496=;Dbxref=GeneID:66119139=;Name=KL911_000496=;end_range=807957,.=;gbkey=Gene=;gene_biotype=protein_coding=;locus_tag=KL911_000496=;partial=true=;start_range=.,805816=;coverage=1.0=;sequence_ID=1.0=;valid_ORFs=1=;extra_copy_number=0=;copy_num_ID=gene-KL911_000496_0"=;coverage=1.0;sequence_ID=1.0;extra_copy_number=0;copy_num_ID=gene_1546_0
OhagChromosome3	Liftoff	gene	109822	110313	.	-	.	ID=gene_1547;"ID=gene-KL911_000495=;Dbxref=GeneID:66119138=;Name=KL911_000495=;end_range=805765,.=;gbkey=Gene=;gene_biotype=protein_coding=;locus_tag=KL911_000495=;partial=true=;start_range=.,805274=;coverage=1.0=;sequence_ID=1.0=;valid_ORFs=1=;extra_copy_number=0=;copy_num_ID=gene-KL911_000495_0"=;coverage=1.0;sequence_ID=1.0;extra_copy_number=0;copy_num_ID=gene_1547_0
OhagChromosome3	Liftoff	gene	110446	111084	.	+	.	ID=gene_1548;"ID=gene-KL911_000494=;Dbxref=GeneID:66119137=;Name=KL911_000494=;end_range=805141,.=;gbkey=Gene=;gene_biotype=protein_coding=;locus_tag=KL911_000494=;partial=true=;start_range=.,804503=;coverage=1.0=;sequence_ID=1.0=;valid_ORFs=1=;extra_copy_number=0=;copy_num_ID=gene-KL911_000494_0"=;coverage=1.0;sequence_ID=1.0;extra_copy_number=0;copy_num_ID=gene_1548_0
OhagChromosome3	Liftoff	gene	111099	114194	.	-	.	ID=gene_1549;"ID=gene-KL911_000493=;Dbxref=GeneID:66119136=;Name=KL911_000493=;end_range=804488,.=;gbkey=Gene=;gene_biotype=protein_coding=;locus_tag=KL911_000493=;partial=true=;start_range=.,801393=;coverage=1.0=;sequence_ID=1.0=;valid_ORFs=1=;extra_copy_number=0=;copy_num_ID=gene-KL911_000493_0"=;coverage=1.0;sequence_ID=1.0;extra_copy_number=0;copy_num_ID=gene_1549_0
OhagChromosome3	Liftoff	gene	114380	117481	.	-	.	ID=gene_1550;"ID=gene-KL911_000492=;Dbxref=GeneID:66119135=;Name=KL911_000492=;end_range=801207,.=;gbkey=Gene=;gene_biotype=protein_coding=;locus_tag=KL911_000492=;partial=true=;start_range=.,798106=;coverage=1.0=;sequence_ID=1.0=;valid_ORFs=1=;extra_copy_number=0=;copy_num_ID=gene-KL911_000492_0"=;coverage=1.0;sequence_ID=1.0;extra_copy_number=0;copy_num_ID=gene_1550_0
OhagChromosome3	Liftoff	gene	117587	119641	.	+	.	ID=gene_1551;"ID=gene-KL911_000491=;Dbxref=GeneID:66119134=;Name=KL911_000491=;end_range=798000,.=;gbkey=Gene=;gene_biotype=protein_coding=;locus_tag=KL911_000491=;partial=true=;start_range=.,795946=;coverage=1.0=;sequence_ID=1.0=;valid_ORFs=1=;extra_copy_number=0=;copy_num_ID=gene-KL911_000491_0"=;coverage=1.0;sequence_ID=1.0;extra_copy_number=0;copy_num_ID=gene_1551_0
OhagChromosome3	Liftoff	gene	119695	123126	.	+	.	ID=gene_1552;"ID=gene-KL911_000490=;Dbxref=GeneID:66119133=;Name=KL911_000490=;end_range=795892,.=;gbkey=Gene=;gene_biotype=protein_coding=;locus_tag=KL911_000490=;partial=true=;start_range=.,792461=;coverage=1.0=;sequence_ID=1.0=;valid_ORFs=1=;extra_copy_number=0=;copy_num_ID=gene-KL911_000490_0"=;coverage=1.0;sequence_ID=1.0;extra_copy_number=0;copy_num_ID=gene_1552_0
OhagChromosome3	Liftoff	gene	123248	124089	.	-	.	ID=gene_1553;"ID=gene-KL911_000489=;Dbxref=GeneID:66119132=;Name=KL911_000489=;end_range=792339,.=;gbkey=Gene=;gene_biotype=protein_coding=;locus_tag=KL911_000489=;partial=true=;start_range=.,791498=;coverage=1.0=;sequence_ID=1.0=;valid_ORFs=1=;extra_copy_number=0=;copy_num_ID=gene-KL911_000489_0"=;coverage=1.0;sequence_ID=1.0;extra_copy_number=0;copy_num_ID=gene_1553_0
OhagChromosome3	Liftoff	gene	124120	124887	.	+	.	ID=gene_1554;"ID=gene-KL911_000488=;Dbxref=GeneID:66119131=;Name=KL911_000488=;end_range=791467,.=;gbkey=Gene=;gene_biotype=protein_coding=;locus_tag=KL911_000488=;partial=true=;start_range=.,790700=;coverage=1.0=;sequence_ID=1.0=;valid_ORFs=1=;extra_copy_number=0=;copy_num_ID=gene-KL911_000488_0"=;coverage=1.0;sequence_ID=1.0;extra_copy_number=0;copy_num_ID=gene_1554_0
OhagChromosome3	Liftoff	gene	124921	125583	.	-	.	ID=gene_1555;"ID=gene-KL911_000487=;Dbxref=GeneID:66119130=;Name=KL911_000487=;end_range=790666,.=;gbkey=Gene=;gene_biotype=protein_coding=;locus_tag=KL911_000487=;partial=true=;start_range=.,790004=;coverage=1.0=;sequence_ID=1.0=;valid_ORFs=1=;extra_copy_number=0=;copy_num_ID=gene-KL911_000487_0"=;coverage=1.0;sequence_ID=1.0;extra_copy_number=0;copy_num_ID=gene_1555_0
OhagChromosome3	Liftoff	gene	125631	126773	.	+	.	ID=gene_1556;"ID=gene-KL911_000486=;Dbxref=GeneID:66119129=;Name=KL911_000486=;end_range=789956,.=;gbkey=Gene=;gene_biotype=protein_coding=;locus_tag=KL911_000486=;partial=true=;start_range=.,788814=;coverage=1.0=;sequence_ID=1.0=;valid_ORFs=1=;extra_copy_number=0=;copy_num_ID=gene-KL911_000486_0"=;coverage=1.0;sequence_ID=1.0;extra_copy_number=0;copy_num_ID=gene_1556_0
OhagChromosome3	Liftoff	gene	126804	127925	.	-	.	ID=gene_1557;"ID=gene-KL911_000485=;Dbxref=GeneID:66119128=;Name=KL911_000485=;end_range=788783,.=;gbkey=Gene=;gene_biotype=protein_coding=;locus_tag=KL911_000485=;partial=true=;start_range=.,787662=;coverage=1.0=;sequence_ID=1.0=;valid_ORFs=1=;extra_copy_number=0=;copy_num_ID=gene-KL911_000485_0"=;coverage=1.0;sequence_ID=1.0;extra_copy_number=0;copy_num_ID=gene_1557_0
OhagChromosome3	Liftoff	gene	128232	129665	.	+	.	ID=gene_1558;"ID=gene-KL911_000484=;Dbxref=GeneID:66119127=;Name=KL911_000484=;end_range=787355,.=;gbkey=Gene=;gene_biotype=protein_coding=;locus_tag=KL911_000484=;partial=true=;start_range=.,785922=;coverage=1.0=;sequence_ID=1.0=;valid_ORFs=1=;extra_copy_number=0=;copy_num_ID=gene-KL911_000484_0"=;coverage=1.0;sequence_ID=1.0;extra_copy_number=0;copy_num_ID=gene_1558_0
OhagChromosome3	Liftoff	gene	129670	129930	.	-	.	ID=gene_1559;"ID=gene-KL911_000483=;Dbxref=GeneID:66119126=;Name=KL911_000483=;end_range=785917,.=;gbkey=Gene=;gene_biotype=protein_coding=;locus_tag=KL911_000483=;partial=true=;start_range=.,785657=;coverage=1.0=;sequence_ID=1.0=;valid_ORFs=1=;extra_copy_number=0=;copy_num_ID=gene-KL911_000483_0"=;coverage=1.0;sequence_ID=1.0;extra_copy_number=0;copy_num_ID=gene_1559_0
OhagChromosome3	Liftoff	gene	130293	130940	.	-	.	ID=gene_1560;"ID=gene-KL911_000482=;Dbxref=GeneID:66119125=;Name=KL911_000482=;end_range=785294,.=;gbkey=Gene=;gene_biotype=protein_coding=;locus_tag=KL911_000482=;partial=true=;start_range=.,784647=;coverage=1.0=;sequence_ID=1.0=;valid_ORFs=1=;extra_copy_number=0=;copy_num_ID=gene-KL911_000482_0"=;coverage=1.0;sequence_ID=1.0;extra_copy_number=0;copy_num_ID=gene_1560_0
OhagChromosome3	Liftoff	gene	131054	131524	.	+	.	ID=gene_1561;"ID=gene-KL911_000481=;Dbxref=GeneID:66119124=;Name=KL911_000481=;end_range=784533,.=;gbkey=Gene=;gene_biotype=protein_coding=;locus_tag=KL911_000481=;partial=true=;start_range=.,784063=;coverage=1.0=;sequence_ID=1.0=;valid_ORFs=1=;extra_copy_number=0=;copy_num_ID=gene-KL911_000481_0"=;coverage=1.0;sequence_ID=1.0;extra_copy_number=0;copy_num_ID=gene_1561_0
OhagChromosome3	Liftoff	gene	131549	132052	.	-	.	ID=gene_1562;"ID=gene-KL911_000480=;Dbxref=GeneID:66119123=;Name=KL911_000480=;end_range=784038,.=;gbkey=Gene=;gene_biotype=protein_coding=;locus_tag=KL911_000480=;partial=true=;start_range=.,783535=;coverage=1.0=;sequence_ID=1.0=;valid_ORFs=1=;extra_copy_number=0=;copy_num_ID=gene-KL911_000480_0"=;coverage=1.0;sequence_ID=1.0;extra_copy_number=0;copy_num_ID=gene_1562_0
OhagChromosome3	Liftoff	gene	132129	132659	.	+	.	ID=gene_1563;"ID=gene-KL911_000479=;Dbxref=GeneID:66119122=;Name=KL911_000479=;end_range=783458,.=;gbkey=Gene=;gene_biotype=protein_coding=;locus_tag=KL911_000479=;partial=true=;start_range=.,782928=;coverage=1.0=;sequence_ID=1.0=;valid_ORFs=1=;extra_copy_number=0=;copy_num_ID=gene-KL911_000479_0"=;coverage=1.0;sequence_ID=1.0;extra_copy_number=0;copy_num_ID=gene_1563_0
OhagChromosome3	Liftoff	gene	132682	134058	.	-	.	ID=gene_1564;"ID=gene-KL911_000478=;Dbxref=GeneID:66119121=;Name=KL911_000478=;end_range=782905,.=;gbkey=Gene=;gene_biotype=protein_coding=;locus_tag=KL911_000478=;partial=true=;start_range=.,781529=;coverage=1.0=;sequence_ID=1.0=;valid_ORFs=1=;extra_copy_number=0=;copy_num_ID=gene-KL911_000478_0"=;coverage=1.0;sequence_ID=1.0;extra_copy_number=0;copy_num_ID=gene_1564_0
OhagChromosome3	Liftoff	gene	134327	134683	.	+	.	ID=gene_1565;"ID=gene-KL911_000477=;Dbxref=GeneID:66119120=;Name=KL911_000477=;end_range=781259,.=;gbkey=Gene=;gene_biotype=protein_coding=;locus_tag=KL911_000477=;partial=true=;start_range=.,780903=;coverage=1.0=;sequence_ID=1.0=;valid_ORFs=1=;extra_copy_number=0=;copy_num_ID=gene-KL911_000477_0"=;coverage=1.0;sequence_ID=1.0;extra_copy_number=0;copy_num_ID=gene_1565_0
OhagChromosome3	Liftoff	gene	134802	137451	.	-	.	ID=gene_1566;"ID=gene-KL911_000476=;Dbxref=GeneID:66119119=;Name=KL911_000476=;end_range=780784,.=;gbkey=Gene=;gene_biotype=protein_coding=;locus_tag=KL911_000476=;partial=true=;start_range=.,778135=;coverage=1.0=;sequence_ID=1.0=;valid_ORFs=1=;extra_copy_number=0=;copy_num_ID=gene-KL911_000476_0"=;coverage=1.0;sequence_ID=1.0;extra_copy_number=0;copy_num_ID=gene_1566_0
OhagChromosome3	Liftoff	gene	138146	139017	.	+	.	ID=gene_1567;"ID=gene-KL911_000475=;Dbxref=GeneID:66119118=;Name=KL911_000475=;end_range=777440,.=;gbkey=Gene=;gene_biotype=protein_coding=;locus_tag=KL911_000475=;partial=true=;start_range=.,776569=;coverage=1.0=;sequence_ID=1.0=;valid_ORFs=1=;extra_copy_number=0=;copy_num_ID=gene-KL911_000475_0"=;coverage=1.0;sequence_ID=1.0;extra_copy_number=0;copy_num_ID=gene_1567_0
OhagChromosome3	Liftoff	gene	139105	140532	.	-	.	ID=gene_1568;"ID=gene-KL911_000474=;Dbxref=GeneID:66119117=;Name=KL911_000474=;end_range=776481,.=;gbkey=Gene=;gene_biotype=protein_coding=;locus_tag=KL911_000474=;partial=true=;start_range=.,775054=;coverage=1.0=;sequence_ID=1.0=;valid_ORFs=1=;extra_copy_number=0=;copy_num_ID=gene-KL911_000474_0"=;coverage=1.0;sequence_ID=1.0;extra_copy_number=0;copy_num_ID=gene_1568_0
OhagChromosome3	Liftoff	gene	140625	141142	.	+	.	ID=gene_1569;"ID=gene-KL911_000473=;Dbxref=GeneID:66119116=;Name=KL911_000473=;end_range=774961,.=;gbkey=Gene=;gene_biotype=protein_coding=;locus_tag=KL911_000473=;partial=true=;start_range=.,774444=;coverage=1.0=;sequence_ID=1.0=;valid_ORFs=1=;extra_copy_number=0=;copy_num_ID=gene-KL911_000473_0"=;coverage=1.0;sequence_ID=1.0;extra_copy_number=0;copy_num_ID=gene_1569_0
OhagChromosome3	Liftoff	gene	141341	144250	.	-	.	ID=gene_1570;"ID=gene-KL911_000472=;Dbxref=GeneID:66119115=;Name=KL911_000472=;end_range=774245,.=;gbkey=Gene=;gene_biotype=protein_coding=;locus_tag=KL911_000472=;partial=true=;start_range=.,771336=;coverage=1.0=;sequence_ID=1.0=;valid_ORFs=1=;extra_copy_number=0=;copy_num_ID=gene-KL911_000472_0"=;coverage=1.0;sequence_ID=1.0;extra_copy_number=0;copy_num_ID=gene_1570_0
OhagChromosome3	Liftoff	gene	144280	145797	.	+	.	ID=gene_1571;"ID=gene-KL911_000471=;Dbxref=GeneID:66119114=;Name=KL911_000471=;end_range=771306,.=;gbkey=Gene=;gene_biotype=protein_coding=;locus_tag=KL911_000471=;partial=true=;start_range=.,769789=;coverage=1.0=;sequence_ID=1.0=;valid_ORFs=1=;extra_copy_number=0=;copy_num_ID=gene-KL911_000471_0"=;coverage=1.0;sequence_ID=1.0;extra_copy_number=0;copy_num_ID=gene_1571_0
OhagChromosome3	Liftoff	gene	145816	147384	.	-	.	ID=gene_1572;"ID=gene-KL911_000470=;Dbxref=GeneID:66119113=;Name=KL911_000470=;end_range=769770,.=;gbkey=Gene=;gene_biotype=protein_coding=;locus_tag=KL911_000470=;partial=true=;start_range=.,768202=;coverage=1.0=;sequence_ID=1.0=;valid_ORFs=1=;extra_copy_number=0=;copy_num_ID=gene-KL911_000470_0"=;coverage=1.0;sequence_ID=1.0;extra_copy_number=0;copy_num_ID=gene_1572_0
OhagChromosome3	Liftoff	gene	147490	151575	.	-	.	ID=gene_1573;"ID=gene-KL911_000469=;Dbxref=GeneID:66119112=;Name=KL911_000469=;end_range=768096,.=;gbkey=Gene=;gene_biotype=protein_coding=;locus_tag=KL911_000469=;partial=true=;start_range=.,764011=;coverage=1.0=;sequence_ID=1.0=;valid_ORFs=1=;extra_copy_number=0=;copy_num_ID=gene-KL911_000469_0"=;coverage=1.0;sequence_ID=1.0;extra_copy_number=0;copy_num_ID=gene_1573_0
OhagChromosome3	Liftoff	gene	151618	151854	.	-	.	ID=gene_1574;"ID=gene-KL911_000468=;Dbxref=GeneID:66119111=;Name=KL911_000468=;end_range=763968,.=;gbkey=Gene=;gene_biotype=protein_coding=;locus_tag=KL911_000468=;partial=true=;start_range=.,763732=;coverage=1.0=;sequence_ID=1.0=;valid_ORFs=1=;extra_copy_number=0=;copy_num_ID=gene-KL911_000468_0"=;coverage=1.0;sequence_ID=1.0;extra_copy_number=0;copy_num_ID=gene_1574_0
OhagChromosome3	Liftoff	gene	151982	155350	.	+	.	ID=gene_1575;"ID=gene-KL911_000467=;Dbxref=GeneID:66119110=;Name=KL911_000467=;end_range=763604,.=;gbkey=Gene=;gene_biotype=protein_coding=;locus_tag=KL911_000467=;partial=true=;start_range=.,760236=;coverage=1.0=;sequence_ID=1.0=;valid_ORFs=1=;extra_copy_number=0=;copy_num_ID=gene-KL911_000467_0"=;coverage=1.0;sequence_ID=1.0;extra_copy_number=0;copy_num_ID=gene_1575_0
OhagChromosome3	Liftoff	gene	155483	156472	.	+	.	ID=gene_1576;"ID=gene-KL911_000466=;Dbxref=GeneID:66119109=;Name=KL911_000466=;end_range=760103,.=;gbkey=Gene=;gene_biotype=protein_coding=;locus_tag=KL911_000466=;partial=true=;start_range=.,759114=;coverage=1.0=;sequence_ID=1.0=;valid_ORFs=1=;extra_copy_number=0=;copy_num_ID=gene-KL911_000466_0"=;coverage=1.0;sequence_ID=1.0;extra_copy_number=0;copy_num_ID=gene_1576_0
OhagChromosome3	Liftoff	gene	156624	158981	.	+	.	ID=gene_1577;"ID=gene-KL911_000465=;Dbxref=GeneID:66119108=;Name=KL911_000465=;end_range=758962,.=;gbkey=Gene=;gene_biotype=protein_coding=;locus_tag=KL911_000465=;partial=true=;start_range=.,756605=;coverage=1.0=;sequence_ID=1.0=;valid_ORFs=1=;extra_copy_number=0=;copy_num_ID=gene-KL911_000465_0"=;coverage=1.0;sequence_ID=1.0;extra_copy_number=0;copy_num_ID=gene_1577_0
OhagChromosome3	Liftoff	gene	159334	159645	.	+	.	ID=gene_1578;"ID=gene-KL911_000464=;Dbxref=GeneID:66119107=;Name=KL911_000464=;end_range=756252,.=;gbkey=Gene=;gene_biotype=protein_coding=;locus_tag=KL911_000464=;partial=true=;start_range=.,755941=;coverage=1.0=;sequence_ID=1.0=;valid_ORFs=1=;extra_copy_number=0=;copy_num_ID=gene-KL911_000464_0"=;coverage=1.0;sequence_ID=1.0;extra_copy_number=0;copy_num_ID=gene_1578_0
OhagChromosome3	Liftoff	gene	159796	161139	.	+	.	ID=gene_1579;"ID=gene-KL911_000463=;Dbxref=GeneID:66119106=;Name=KL911_000463=;end_range=755790,.=;gbkey=Gene=;gene_biotype=protein_coding=;locus_tag=KL911_000463=;partial=true=;start_range=.,754447=;coverage=1.0=;sequence_ID=1.0=;valid_ORFs=1=;extra_copy_number=0=;copy_num_ID=gene-KL911_000463_0"=;coverage=1.0;sequence_ID=1.0;extra_copy_number=0;copy_num_ID=gene_1579_0
OhagChromosome3	Liftoff	gene	161560	164208	.	+	.	ID=gene_1580;"ID=gene-KL911_000462=;Dbxref=GeneID:66119105=;Name=KL911_000462=;end_range=754026,.=;gbkey=Gene=;gene_biotype=protein_coding=;locus_tag=KL911_000462=;partial=true=;start_range=.,751378=;coverage=1.0=;sequence_ID=1.0=;valid_ORFs=1=;extra_copy_number=0=;copy_num_ID=gene-KL911_000462_0"=;coverage=1.0;sequence_ID=1.0;extra_copy_number=0;copy_num_ID=gene_1580_0
OhagChromosome3	Liftoff	gene	164222	166426	.	-	.	ID=gene_1581;"ID=gene-KL911_000461=;Dbxref=GeneID:66119104=;Name=KL911_000461=;end_range=751364,.=;gbkey=Gene=;gene_biotype=protein_coding=;locus_tag=KL911_000461=;partial=true=;start_range=.,749160=;coverage=1.0=;sequence_ID=1.0=;valid_ORFs=1=;extra_copy_number=0=;copy_num_ID=gene-KL911_000461_0"=;coverage=1.0;sequence_ID=1.0;extra_copy_number=0;copy_num_ID=gene_1581_0
OhagChromosome3	Liftoff	gene	166504	167043	.	+	.	ID=gene_1582;"ID=gene-KL911_000460=;Dbxref=GeneID:66119103=;Name=KL911_000460=;end_range=749082,.=;gbkey=Gene=;gene_biotype=protein_coding=;locus_tag=KL911_000460=;partial=true=;start_range=.,748543=;coverage=1.0=;sequence_ID=1.0=;valid_ORFs=1=;extra_copy_number=0=;copy_num_ID=gene-KL911_000460_0"=;coverage=1.0;sequence_ID=1.0;extra_copy_number=0;copy_num_ID=gene_1582_0
OhagChromosome3	Liftoff	gene	167060	168295	.	-	.	ID=gene_1583;"ID=gene-KL911_000459=;Dbxref=GeneID:66119102=;Name=KL911_000459=;end_range=748526,.=;gbkey=Gene=;gene_biotype=protein_coding=;locus_tag=KL911_000459=;partial=true=;start_range=.,747291=;coverage=1.0=;sequence_ID=1.0=;valid_ORFs=1=;extra_copy_number=0=;copy_num_ID=gene-KL911_000459_0"=;coverage=1.0;sequence_ID=1.0;extra_copy_number=0;copy_num_ID=gene_1583_0
OhagChromosome3	Liftoff	gene	168343	168978	.	-	.	ID=gene_1584;"ID=gene-KL911_000458=;Dbxref=GeneID:66119101=;Name=KL911_000458=;end_range=747243,.=;gbkey=Gene=;gene_biotype=protein_coding=;locus_tag=KL911_000458=;partial=true=;start_range=.,746608=;coverage=1.0=;sequence_ID=1.0=;valid_ORFs=1=;extra_copy_number=0=;copy_num_ID=gene-KL911_000458_0"=;coverage=1.0;sequence_ID=1.0;extra_copy_number=0;copy_num_ID=gene_1584_0
OhagChromosome3	Liftoff	gene	169051	169587	.	-	.	ID=gene_1585;"ID=gene-KL911_000457=;Dbxref=GeneID:66119100=;Name=KL911_000457=;end_range=746535,.=;gbkey=Gene=;gene_biotype=protein_coding=;locus_tag=KL911_000457=;partial=true=;start_range=.,745999=;coverage=1.0=;sequence_ID=1.0=;valid_ORFs=1=;extra_copy_number=0=;copy_num_ID=gene-KL911_000457_0"=;coverage=1.0;sequence_ID=1.0;extra_copy_number=0;copy_num_ID=gene_1585_0
OhagChromosome3	Liftoff	gene	169654	170226	.	-	.	ID=gene_1586;"ID=gene-KL911_000456=;Dbxref=GeneID:66119099=;Name=KL911_000456=;end_range=745932,.=;gbkey=Gene=;gene_biotype=protein_coding=;locus_tag=KL911_000456=;partial=true=;start_range=.,745360=;coverage=1.0=;sequence_ID=1.0=;valid_ORFs=1=;extra_copy_number=0=;copy_num_ID=gene-KL911_000456_0"=;coverage=1.0;sequence_ID=1.0;extra_copy_number=0;copy_num_ID=gene_1586_0
OhagChromosome3	Liftoff	gene	170555	171163	.	-	.	ID=gene_1587;"ID=gene-KL911_000455=;Dbxref=GeneID:66119098=;Name=KL911_000455=;end_range=745031,.=;gbkey=Gene=;gene_biotype=protein_coding=;locus_tag=KL911_000455=;partial=true=;start_range=.,744423=;coverage=1.0=;sequence_ID=1.0=;valid_ORFs=1=;extra_copy_number=0=;copy_num_ID=gene-KL911_000455_0"=;coverage=1.0;sequence_ID=1.0;extra_copy_number=0;copy_num_ID=gene_1587_0
OhagChromosome3	Liftoff	gene	171429	172211	.	+	.	ID=gene_1588;"ID=gene-KL911_000454=;Dbxref=GeneID:66119097=;Name=KL911_000454=;end_range=744157,.=;gbkey=Gene=;gene_biotype=protein_coding=;locus_tag=KL911_000454=;partial=true=;start_range=.,743375=;coverage=1.0=;sequence_ID=1.0=;valid_ORFs=1=;extra_copy_number=0=;copy_num_ID=gene-KL911_000454_0"=;coverage=1.0;sequence_ID=1.0;extra_copy_number=0;copy_num_ID=gene_1588_0
OhagChromosome3	Liftoff	gene	172213	174129	.	-	.	ID=gene_1589;"ID=gene-KL911_000453=;Dbxref=GeneID:66119096=;Name=KL911_000453=;end_range=743373,.=;gbkey=Gene=;gene_biotype=protein_coding=;locus_tag=KL911_000453=;partial=true=;start_range=.,741457=;coverage=1.0=;sequence_ID=1.0=;valid_ORFs=1=;extra_copy_number=0=;copy_num_ID=gene-KL911_000453_0"=;coverage=1.0;sequence_ID=1.0;extra_copy_number=0;copy_num_ID=gene_1589_0
OhagChromosome3	Liftoff	gene	174339	175766	.	+	.	ID=gene_1590;"ID=gene-KL911_000452=;Dbxref=GeneID:66119095=;Name=KL911_000452=;end_range=741247,.=;gbkey=Gene=;gene_biotype=protein_coding=;locus_tag=KL911_000452=;partial=true=;start_range=.,739820=;coverage=1.0=;sequence_ID=1.0=;valid_ORFs=1=;extra_copy_number=0=;copy_num_ID=gene-KL911_000452_0"=;coverage=1.0;sequence_ID=1.0;extra_copy_number=0;copy_num_ID=gene_1590_0
OhagChromosome3	Liftoff	gene	175992	177098	.	+	.	ID=gene_1591;"ID=gene-KL911_000451=;Dbxref=GeneID:66119094=;Name=KL911_000451=;end_range=739594,.=;gbkey=Gene=;gene_biotype=protein_coding=;locus_tag=KL911_000451=;partial=true=;start_range=.,738488=;coverage=1.0=;sequence_ID=1.0=;valid_ORFs=1=;extra_copy_number=0=;copy_num_ID=gene-KL911_000451_0"=;coverage=1.0;sequence_ID=1.0;extra_copy_number=0;copy_num_ID=gene_1591_0
OhagChromosome3	Liftoff	gene	177180	179348	.	+	.	ID=gene_1592;"ID=gene-KL911_000450=;Dbxref=GeneID:66119093=;Name=KL911_000450=;end_range=738406,.=;gbkey=Gene=;gene_biotype=protein_coding=;locus_tag=KL911_000450=;partial=true=;start_range=.,736238=;coverage=1.0=;sequence_ID=1.0=;valid_ORFs=1=;extra_copy_number=0=;copy_num_ID=gene-KL911_000450_0"=;coverage=1.0;sequence_ID=1.0;extra_copy_number=0;copy_num_ID=gene_1592_0
OhagChromosome3	Liftoff	gene	179539	181605	.	+	.	ID=gene_1593;"ID=gene-KL911_000449=;Dbxref=GeneID:66119092=;Name=KL911_000449=;end_range=736047,.=;gbkey=Gene=;gene_biotype=protein_coding=;locus_tag=KL911_000449=;partial=true=;start_range=.,733981=;coverage=1.0=;sequence_ID=1.0=;valid_ORFs=1=;extra_copy_number=0=;copy_num_ID=gene-KL911_000449_0"=;coverage=1.0;sequence_ID=1.0;extra_copy_number=0;copy_num_ID=gene_1593_0
OhagChromosome3	Liftoff	gene	182173	183201	.	+	.	ID=gene_1594;"ID=gene-KL911_000448=;Dbxref=GeneID:66119091=;Name=KL911_000448=;end_range=733413,.=;gbkey=Gene=;gene_biotype=protein_coding=;locus_tag=KL911_000448=;partial=true=;start_range=.,732385=;coverage=1.0=;sequence_ID=1.0=;valid_ORFs=1=;extra_copy_number=0=;copy_num_ID=gene-KL911_000448_0"=;coverage=1.0;sequence_ID=1.0;extra_copy_number=0;copy_num_ID=gene_1594_0
OhagChromosome3	Liftoff	gene	183254	184306	.	+	.	ID=gene_1595;"ID=gene-KL911_000447=;Dbxref=GeneID:66119090=;Name=KL911_000447=;end_range=732332,.=;gbkey=Gene=;gene_biotype=protein_coding=;locus_tag=KL911_000447=;partial=true=;start_range=.,731280=;coverage=1.0=;sequence_ID=1.0=;valid_ORFs=1=;extra_copy_number=0=;copy_num_ID=gene-KL911_000447_0"=;coverage=1.0;sequence_ID=1.0;extra_copy_number=0;copy_num_ID=gene_1595_0
OhagChromosome3	Liftoff	gene	184390	185991	.	-	.	ID=gene_1596;"ID=gene-KL911_000446=;Dbxref=GeneID:66119089=;Name=KL911_000446=;end_range=731196,.=;gbkey=Gene=;gene_biotype=protein_coding=;locus_tag=KL911_000446=;partial=true=;start_range=.,729595=;coverage=1.0=;sequence_ID=1.0=;valid_ORFs=1=;extra_copy_number=0=;copy_num_ID=gene-KL911_000446_0"=;coverage=1.0;sequence_ID=1.0;extra_copy_number=0;copy_num_ID=gene_1596_0
OhagChromosome3	Liftoff	gene	186088	187039	.	-	.	ID=gene_1597;"ID=gene-KL911_000445=;Dbxref=GeneID:66119088=;Name=KL911_000445=;end_range=729498,.=;gbkey=Gene=;gene_biotype=protein_coding=;locus_tag=KL911_000445=;partial=true=;start_range=.,728547=;coverage=1.0=;sequence_ID=1.0=;valid_ORFs=1=;extra_copy_number=0=;copy_num_ID=gene-KL911_000445_0"=;coverage=1.0;sequence_ID=1.0;extra_copy_number=0;copy_num_ID=gene_1597_0
OhagChromosome3	Liftoff	gene	187093	188541	.	+	.	ID=gene_1598;"ID=gene-KL911_000444=;Dbxref=GeneID:66119087=;Name=KL911_000444=;end_range=728493,.=;gbkey=Gene=;gene_biotype=protein_coding=;locus_tag=KL911_000444=;partial=true=;start_range=.,727045=;coverage=1.0=;sequence_ID=1.0=;valid_ORFs=1=;extra_copy_number=0=;copy_num_ID=gene-KL911_000444_0"=;coverage=1.0;sequence_ID=1.0;extra_copy_number=0;copy_num_ID=gene_1598_0
OhagChromosome3	Liftoff	gene	189101	190540	.	-	.	ID=gene_1599;"ID=gene-KL911_000443=;Dbxref=GeneID:66119086=;Name=KL911_000443=;end_range=726485,.=;gbkey=Gene=;gene_biotype=protein_coding=;locus_tag=KL911_000443=;partial=true=;start_range=.,725046=;coverage=1.0=;sequence_ID=1.0=;valid_ORFs=1=;extra_copy_number=0=;copy_num_ID=gene-KL911_000443_0"=;coverage=1.0;sequence_ID=1.0;extra_copy_number=0;copy_num_ID=gene_1599_0
OhagChromosome3	Liftoff	gene	190598	191236	.	+	.	ID=gene_1600;"ID=gene-KL911_000442=;Dbxref=GeneID:66119085=;Name=KL911_000442=;end_range=724988,.=;gbkey=Gene=;gene_biotype=protein_coding=;locus_tag=KL911_000442=;partial=true=;start_range=.,724350=;coverage=1.0=;sequence_ID=1.0=;valid_ORFs=1=;extra_copy_number=0=;copy_num_ID=gene-KL911_000442_0"=;coverage=1.0;sequence_ID=1.0;extra_copy_number=0;copy_num_ID=gene_1600_0
OhagChromosome3	Liftoff	gene	191278	191844	.	-	.	ID=gene_1601;"ID=gene-KL911_000441=;Dbxref=GeneID:66119084=;Name=KL911_000441=;end_range=724308,.=;gbkey=Gene=;gene_biotype=protein_coding=;locus_tag=KL911_000441=;partial=true=;start_range=.,723742=;coverage=1.0=;sequence_ID=1.0=;valid_ORFs=1=;extra_copy_number=0=;copy_num_ID=gene-KL911_000441_0"=;coverage=1.0;sequence_ID=1.0;extra_copy_number=0;copy_num_ID=gene_1601_0
OhagChromosome3	Liftoff	gene	191889	193619	.	+	.	ID=gene_1602;"ID=gene-KL911_000440=;Dbxref=GeneID:66119083=;Name=KL911_000440=;end_range=723697,.=;gbkey=Gene=;gene_biotype=protein_coding=;locus_tag=KL911_000440=;partial=true=;start_range=.,721967=;coverage=1.0=;sequence_ID=1.0=;valid_ORFs=1=;extra_copy_number=0=;copy_num_ID=gene-KL911_000440_0"=;coverage=1.0;sequence_ID=1.0;extra_copy_number=0;copy_num_ID=gene_1602_0
OhagChromosome3	Liftoff	gene	193674	194135	.	-	.	ID=gene_1603;"ID=gene-KL911_000439=;Dbxref=GeneID:66119082=;Name=KL911_000439=;end_range=721912,.=;gbkey=Gene=;gene_biotype=protein_coding=;locus_tag=KL911_000439=;partial=true=;start_range=.,721451=;coverage=1.0=;sequence_ID=1.0=;valid_ORFs=1=;extra_copy_number=0=;copy_num_ID=gene-KL911_000439_0"=;coverage=1.0;sequence_ID=1.0;extra_copy_number=0;copy_num_ID=gene_1603_0
OhagChromosome3	Liftoff	gene	194165	196663	.	-	.	ID=gene_1604;"ID=gene-KL911_000438=;Dbxref=GeneID:66119081=;Name=KL911_000438=;end_range=721421,.=;gbkey=Gene=;gene_biotype=protein_coding=;locus_tag=KL911_000438=;partial=true=;start_range=.,718923=;coverage=1.0=;sequence_ID=1.0=;valid_ORFs=1=;extra_copy_number=0=;copy_num_ID=gene-KL911_000438_0"=;coverage=1.0;sequence_ID=1.0;extra_copy_number=0;copy_num_ID=gene_1604_0
OhagChromosome3	Liftoff	gene	197278	199680	.	+	.	ID=gene_1605;"ID=gene-KL911_000437=;Dbxref=GeneID:66119080=;Name=KL911_000437=;end_range=718308,.=;gbkey=Gene=;gene_biotype=protein_coding=;locus_tag=KL911_000437=;partial=true=;start_range=.,715906=;coverage=1.0=;sequence_ID=1.0=;valid_ORFs=1=;extra_copy_number=0=;copy_num_ID=gene-KL911_000437_0"=;coverage=1.0;sequence_ID=1.0;extra_copy_number=0;copy_num_ID=gene_1605_0
OhagChromosome3	Liftoff	gene	199734	200174	.	-	.	ID=gene_1606;"ID=gene-KL911_000436=;Dbxref=GeneID:66119079=;Name=KL911_000436=;end_range=715852,.=;gbkey=Gene=;gene_biotype=protein_coding=;locus_tag=KL911_000436=;partial=true=;start_range=.,715412=;coverage=1.0=;sequence_ID=1.0=;valid_ORFs=1=;extra_copy_number=0=;copy_num_ID=gene-KL911_000436_0"=;coverage=1.0;sequence_ID=1.0;extra_copy_number=0;copy_num_ID=gene_1606_0
OhagChromosome3	Liftoff	gene	200401	200724	.	-	.	ID=gene_1607;"ID=gene-KL911_000435=;Dbxref=GeneID:66119078=;Name=KL911_000435=;end_range=715185,.=;gbkey=Gene=;gene_biotype=protein_coding=;locus_tag=KL911_000435=;partial=true=;start_range=.,714862=;coverage=1.0=;sequence_ID=1.0=;valid_ORFs=1=;extra_copy_number=0=;copy_num_ID=gene-KL911_000435_0"=;coverage=1.0;sequence_ID=1.0;extra_copy_number=0;copy_num_ID=gene_1607_0
OhagChromosome3	Liftoff	gene	200822	201436	.	-	.	ID=gene_1608;"ID=gene-KL911_000434=;Dbxref=GeneID:66119077=;Name=KL911_000434=;end_range=714764,.=;gbkey=Gene=;gene_biotype=protein_coding=;locus_tag=KL911_000434=;partial=true=;start_range=.,714150=;coverage=1.0=;sequence_ID=1.0=;valid_ORFs=1=;extra_copy_number=0=;copy_num_ID=gene-KL911_000434_0"=;coverage=1.0;sequence_ID=1.0;extra_copy_number=0;copy_num_ID=gene_1608_0
OhagChromosome3	Liftoff	gene	201482	203005	.	-	.	ID=gene_1609;"ID=gene-KL911_000433=;Dbxref=GeneID:66119076=;Name=KL911_000433=;end_range=714104,.=;gbkey=Gene=;gene_biotype=protein_coding=;locus_tag=KL911_000433=;partial=true=;start_range=.,712581=;coverage=1.0=;sequence_ID=1.0=;valid_ORFs=1=;extra_copy_number=0=;copy_num_ID=gene-KL911_000433_0"=;coverage=1.0;sequence_ID=1.0;extra_copy_number=0;copy_num_ID=gene_1609_0
OhagChromosome3	Liftoff	gene	203197	205725	.	+	.	ID=gene_1610;"ID=gene-KL911_000432=;Dbxref=GeneID:66119075=;Name=KL911_000432=;end_range=712389,.=;gbkey=Gene=;gene_biotype=protein_coding=;locus_tag=KL911_000432=;partial=true=;start_range=.,709861=;coverage=1.0=;sequence_ID=1.0=;valid_ORFs=1=;extra_copy_number=0=;copy_num_ID=gene-KL911_000432_0"=;coverage=1.0;sequence_ID=1.0;extra_copy_number=0;copy_num_ID=gene_1610_0
OhagChromosome3	Liftoff	gene	205731	208058	.	-	.	ID=gene_1611;"ID=gene-KL911_000431=;Dbxref=GeneID:66119074=;Name=KL911_000431=;end_range=709855,.=;gbkey=Gene=;gene_biotype=protein_coding=;locus_tag=KL911_000431=;partial=true=;start_range=.,707528=;coverage=1.0=;sequence_ID=1.0=;valid_ORFs=1=;extra_copy_number=0=;copy_num_ID=gene-KL911_000431_0"=;coverage=1.0;sequence_ID=1.0;extra_copy_number=0;copy_num_ID=gene_1611_0
OhagChromosome3	Liftoff	gene	208181	209491	.	+	.	ID=gene_1612;"ID=gene-KL911_000430=;Dbxref=GeneID:66119073=;Name=KL911_000430=;end_range=707405,.=;gbkey=Gene=;gene_biotype=protein_coding=;locus_tag=KL911_000430=;partial=true=;start_range=.,706095=;coverage=1.0=;sequence_ID=1.0=;valid_ORFs=1=;extra_copy_number=0=;copy_num_ID=gene-KL911_000430_0"=;coverage=1.0;sequence_ID=1.0;extra_copy_number=0;copy_num_ID=gene_1612_0
OhagChromosome3	Liftoff	gene	209737	211233	.	+	.	ID=gene_1613;"ID=gene-KL911_000429=;Dbxref=GeneID:66119072=;Name=KL911_000429=;end_range=705849,.=;gbkey=Gene=;gene_biotype=protein_coding=;locus_tag=KL911_000429=;partial=true=;start_range=.,704353=;coverage=1.0=;sequence_ID=1.0=;valid_ORFs=1=;extra_copy_number=0=;copy_num_ID=gene-KL911_000429_0"=;coverage=1.0;sequence_ID=1.0;extra_copy_number=0;copy_num_ID=gene_1613_0
OhagChromosome3	Liftoff	gene	211260	212624	.	-	.	ID=gene_1614;"ID=gene-KL911_000428=;Dbxref=GeneID:66119071=;Name=KL911_000428=;end_range=704326,.=;gbkey=Gene=;gene_biotype=protein_coding=;locus_tag=KL911_000428=;partial=true=;start_range=.,702962=;coverage=1.0=;sequence_ID=1.0=;valid_ORFs=1=;extra_copy_number=0=;copy_num_ID=gene-KL911_000428_0"=;coverage=1.0;sequence_ID=1.0;extra_copy_number=0;copy_num_ID=gene_1614_0
OhagChromosome3	Liftoff	gene	212782	214503	.	-	.	ID=gene_1615;"ID=gene-KL911_000427=;Dbxref=GeneID:66119070=;Name=KL911_000427=;end_range=702804,.=;gbkey=Gene=;gene_biotype=protein_coding=;locus_tag=KL911_000427=;partial=true=;start_range=.,701083=;coverage=1.0=;sequence_ID=1.0=;valid_ORFs=1=;extra_copy_number=0=;copy_num_ID=gene-KL911_000427_0"=;coverage=1.0;sequence_ID=1.0;extra_copy_number=0;copy_num_ID=gene_1615_0
OhagChromosome3	Liftoff	gene	214804	215970	.	+	.	ID=gene_1616;"ID=gene-KL911_000426=;Dbxref=GeneID:66119069=;Name=KL911_000426=;end_range=700782,.=;gbkey=Gene=;gene_biotype=protein_coding=;locus_tag=KL911_000426=;partial=true=;start_range=.,699616=;coverage=1.0=;sequence_ID=1.0=;valid_ORFs=1=;extra_copy_number=0=;copy_num_ID=gene-KL911_000426_0"=;coverage=1.0;sequence_ID=1.0;extra_copy_number=0;copy_num_ID=gene_1616_0
OhagChromosome3	Liftoff	gene	216421	217062	.	+	.	ID=gene_1617;"ID=gene-KL911_000425=;Dbxref=GeneID:66119068=;Name=KL911_000425=;end_range=699165,.=;gbkey=Gene=;gene_biotype=protein_coding=;locus_tag=KL911_000425=;partial=true=;start_range=.,698524=;coverage=1.0=;sequence_ID=1.0=;valid_ORFs=1=;extra_copy_number=0=;copy_num_ID=gene-KL911_000425_0"=;coverage=1.0;sequence_ID=1.0;extra_copy_number=0;copy_num_ID=gene_1617_0
OhagChromosome3	Liftoff	gene	217099	217890	.	-	.	ID=gene_1618;"ID=gene-KL911_000424=;Dbxref=GeneID:66119067=;Name=KL911_000424=;end_range=698487,.=;gbkey=Gene=;gene_biotype=protein_coding=;locus_tag=KL911_000424=;partial=true=;start_range=.,697696=;coverage=1.0=;sequence_ID=1.0=;valid_ORFs=1=;extra_copy_number=0=;copy_num_ID=gene-KL911_000424_0"=;coverage=1.0;sequence_ID=1.0;extra_copy_number=0;copy_num_ID=gene_1618_0
OhagChromosome3	Liftoff	gene	218046	219032	.	+	.	ID=gene_1619;"ID=gene-KL911_000423=;Dbxref=GeneID:66119066=;Name=KL911_000423=;end_range=697540,.=;gbkey=Gene=;gene_biotype=protein_coding=;locus_tag=KL911_000423=;partial=true=;start_range=.,696554=;coverage=1.0=;sequence_ID=1.0=;valid_ORFs=1=;extra_copy_number=0=;copy_num_ID=gene-KL911_000423_0"=;coverage=1.0;sequence_ID=1.0;extra_copy_number=0;copy_num_ID=gene_1619_0
OhagChromosome3	Liftoff	gene	219165	220363	.	+	.	ID=gene_1620;"ID=gene-KL911_000422=;Dbxref=GeneID:66119065=;Name=KL911_000422=;end_range=696421,.=;gbkey=Gene=;gene_biotype=protein_coding=;locus_tag=KL911_000422=;partial=true=;start_range=.,695223=;coverage=1.0=;sequence_ID=1.0=;valid_ORFs=1=;extra_copy_number=0=;copy_num_ID=gene-KL911_000422_0"=;coverage=1.0;sequence_ID=1.0;extra_copy_number=0;copy_num_ID=gene_1620_0
OhagChromosome3	Liftoff	gene	220434	221216	.	+	.	ID=gene_1621;"ID=gene-KL911_000421=;Dbxref=GeneID:66119064=;Name=KL911_000421=;end_range=695152,.=;gbkey=Gene=;gene_biotype=protein_coding=;locus_tag=KL911_000421=;partial=true=;start_range=.,694370=;coverage=1.0=;sequence_ID=1.0=;valid_ORFs=1=;extra_copy_number=0=;copy_num_ID=gene-KL911_000421_0"=;coverage=1.0;sequence_ID=1.0;extra_copy_number=0;copy_num_ID=gene_1621_0
OhagChromosome3	Liftoff	gene	221323	222735	.	+	.	ID=gene_1622;"ID=gene-KL911_000420=;Dbxref=GeneID:66119063=;Name=KL911_000420=;end_range=694263,.=;gbkey=Gene=;gene_biotype=protein_coding=;locus_tag=KL911_000420=;partial=true=;start_range=.,692851=;coverage=1.0=;sequence_ID=1.0=;valid_ORFs=1=;extra_copy_number=0=;copy_num_ID=gene-KL911_000420_0"=;coverage=1.0;sequence_ID=1.0;extra_copy_number=0;copy_num_ID=gene_1622_0
OhagChromosome3	Liftoff	gene	222764	223030	.	-	.	ID=gene_1623;"ID=gene-KL911_000419=;Dbxref=GeneID:66119062=;Name=KL911_000419=;end_range=692822,.=;gbkey=Gene=;gene_biotype=protein_coding=;locus_tag=KL911_000419=;partial=true=;start_range=.,692556=;coverage=1.0=;sequence_ID=1.0=;valid_ORFs=1=;extra_copy_number=0=;copy_num_ID=gene-KL911_000419_0"=;coverage=1.0;sequence_ID=1.0;extra_copy_number=0;copy_num_ID=gene_1623_0
OhagChromosome3	Liftoff	gene	223086	223904	.	+	.	ID=gene_1624;"ID=gene-KL911_000418=;Dbxref=GeneID:66119061=;Name=KL911_000418=;end_range=692500,.=;gbkey=Gene=;gene_biotype=protein_coding=;locus_tag=KL911_000418=;partial=true=;start_range=.,691682=;coverage=1.0=;sequence_ID=1.0=;valid_ORFs=1=;extra_copy_number=0=;copy_num_ID=gene-KL911_000418_0"=;coverage=1.0;sequence_ID=1.0;extra_copy_number=0;copy_num_ID=gene_1624_0
OhagChromosome3	Liftoff	gene	224035	226011	.	+	.	ID=gene_1625;"ID=gene-KL911_000417=;Dbxref=GeneID:66119060=;Name=KL911_000417=;end_range=691551,.=;gbkey=Gene=;gene_biotype=protein_coding=;locus_tag=KL911_000417=;partial=true=;start_range=.,689575=;coverage=1.0=;sequence_ID=1.0=;valid_ORFs=1=;extra_copy_number=0=;copy_num_ID=gene-KL911_000417_0"=;coverage=1.0;sequence_ID=1.0;extra_copy_number=0;copy_num_ID=gene_1625_0
OhagChromosome3	Liftoff	gene	226026	227438	.	-	.	ID=gene_1626;"ID=gene-KL911_000416=;Dbxref=GeneID:66119059=;Name=KL911_000416=;end_range=689560,.=;gbkey=Gene=;gene_biotype=protein_coding=;locus_tag=KL911_000416=;partial=true=;start_range=.,688148=;coverage=1.0=;sequence_ID=1.0=;valid_ORFs=1=;extra_copy_number=0=;copy_num_ID=gene-KL911_000416_0"=;coverage=1.0;sequence_ID=1.0;extra_copy_number=0;copy_num_ID=gene_1626_0
OhagChromosome3	Liftoff	gene	227478	229025	.	+	.	ID=gene_1627;"ID=gene-KL911_000415=;Dbxref=GeneID:66119058=;Name=KL911_000415=;end_range=688108,.=;gbkey=Gene=;gene_biotype=protein_coding=;locus_tag=KL911_000415=;partial=true=;start_range=.,686561=;coverage=1.0=;sequence_ID=1.0=;valid_ORFs=1=;extra_copy_number=0=;copy_num_ID=gene-KL911_000415_0"=;coverage=1.0;sequence_ID=1.0;extra_copy_number=0;copy_num_ID=gene_1627_0
OhagChromosome3	Liftoff	gene	229278	230100	.	+	.	ID=gene_1628;"ID=gene-KL911_000414=;Dbxref=GeneID:66119057=;Name=KL911_000414=;end_range=686308,.=;gbkey=Gene=;gene_biotype=protein_coding=;locus_tag=KL911_000414=;partial=true=;start_range=.,685486=;coverage=1.0=;sequence_ID=1.0=;valid_ORFs=1=;extra_copy_number=0=;copy_num_ID=gene-KL911_000414_0"=;coverage=1.0;sequence_ID=1.0;extra_copy_number=0;copy_num_ID=gene_1628_0
OhagChromosome3	Liftoff	gene	230720	231751	.	+	.	ID=gene_1629;"ID=gene-KL911_000413=;Dbxref=GeneID:66119056=;Name=KL911_000413=;end_range=684866,.=;gbkey=Gene=;gene_biotype=protein_coding=;locus_tag=KL911_000413=;partial=true=;start_range=.,683835=;coverage=1.0=;sequence_ID=1.0=;valid_ORFs=1=;extra_copy_number=0=;copy_num_ID=gene-KL911_000413_0"=;coverage=1.0;sequence_ID=1.0;extra_copy_number=0;copy_num_ID=gene_1629_0
OhagChromosome3	Liftoff	gene	231840	233549	.	+	.	ID=gene_1630;"ID=gene-KL911_000412=;Dbxref=GeneID:66119055=;Name=KL911_000412=;end_range=683746,.=;gbkey=Gene=;gene_biotype=protein_coding=;locus_tag=KL911_000412=;partial=true=;start_range=.,682037=;coverage=1.0=;sequence_ID=1.0=;valid_ORFs=1=;extra_copy_number=0=;copy_num_ID=gene-KL911_000412_0"=;coverage=1.0;sequence_ID=1.0;extra_copy_number=0;copy_num_ID=gene_1630_0
OhagChromosome3	Liftoff	gene	233600	235228	.	-	.	ID=gene_1631;"ID=gene-KL911_000411=;Dbxref=GeneID:66119054=;Name=KL911_000411=;end_range=681986,.=;gbkey=Gene=;gene_biotype=protein_coding=;locus_tag=KL911_000411=;partial=true=;start_range=.,680358=;coverage=1.0=;sequence_ID=1.0=;valid_ORFs=1=;extra_copy_number=0=;copy_num_ID=gene-KL911_000411_0"=;coverage=1.0;sequence_ID=1.0;extra_copy_number=0;copy_num_ID=gene_1631_0
OhagChromosome3	Liftoff	gene	235320	236903	.	-	.	ID=gene_1632;"ID=gene-KL911_000410=;Dbxref=GeneID:66119053=;Name=KL911_000410=;end_range=680266,.=;gbkey=Gene=;gene_biotype=protein_coding=;locus_tag=KL911_000410=;partial=true=;start_range=.,678683=;coverage=1.0=;sequence_ID=1.0=;valid_ORFs=1=;extra_copy_number=0=;copy_num_ID=gene-KL911_000410_0"=;coverage=1.0;sequence_ID=1.0;extra_copy_number=0;copy_num_ID=gene_1632_0
OhagChromosome3	Liftoff	gene	236999	237580	.	-	.	ID=gene_1633;"ID=gene-KL911_000409=;Dbxref=GeneID:66119052=;Name=KL911_000409=;end_range=678587,.=;gbkey=Gene=;gene_biotype=protein_coding=;locus_tag=KL911_000409=;partial=true=;start_range=.,678006=;coverage=1.0=;sequence_ID=1.0=;valid_ORFs=1=;extra_copy_number=0=;copy_num_ID=gene-KL911_000409_0"=;coverage=1.0;sequence_ID=1.0;extra_copy_number=0;copy_num_ID=gene_1633_0
OhagChromosome3	Liftoff	gene	237656	238732	.	-	.	ID=gene_1634;"ID=gene-KL911_000408=;Dbxref=GeneID:66119051=;Name=KL911_000408=;end_range=677930,.=;gbkey=Gene=;gene_biotype=protein_coding=;locus_tag=KL911_000408=;partial=true=;start_range=.,676854=;coverage=1.0=;sequence_ID=1.0=;valid_ORFs=1=;extra_copy_number=0=;copy_num_ID=gene-KL911_000408_0"=;coverage=1.0;sequence_ID=1.0;extra_copy_number=0;copy_num_ID=gene_1634_0
OhagChromosome3	Liftoff	gene	238834	240225	.	-	.	ID=gene_1635;"ID=gene-KL911_000407=;Dbxref=GeneID:66119050=;Name=KL911_000407=;end_range=676752,.=;gbkey=Gene=;gene_biotype=protein_coding=;locus_tag=KL911_000407=;partial=true=;start_range=.,675361=;coverage=1.0=;sequence_ID=1.0=;valid_ORFs=1=;extra_copy_number=0=;copy_num_ID=gene-KL911_000407_0"=;coverage=1.0;sequence_ID=1.0;extra_copy_number=0;copy_num_ID=gene_1635_0
OhagChromosome3	Liftoff	gene	240761	244075	.	-	.	ID=gene_1636;"ID=gene-KL911_000406=;Dbxref=GeneID:66119049=;Name=KL911_000406=;end_range=674825,.=;gbkey=Gene=;gene_biotype=protein_coding=;locus_tag=KL911_000406=;partial=true=;start_range=.,671511=;coverage=1.0=;sequence_ID=1.0=;valid_ORFs=1=;extra_copy_number=0=;copy_num_ID=gene-KL911_000406_0"=;coverage=1.0;sequence_ID=1.0;extra_copy_number=0;copy_num_ID=gene_1636_0
OhagChromosome3	Liftoff	gene	244201	247812	.	+	.	ID=gene_1637;"ID=gene-KL911_000405=;Dbxref=GeneID:66119048=;Name=KL911_000405=;end_range=671385,.=;gbkey=Gene=;gene_biotype=protein_coding=;locus_tag=KL911_000405=;partial=true=;start_range=.,667774=;coverage=1.0=;sequence_ID=1.0=;valid_ORFs=1=;extra_copy_number=0=;copy_num_ID=gene-KL911_000405_0"=;coverage=1.0;sequence_ID=1.0;extra_copy_number=0;copy_num_ID=gene_1637_0
OhagChromosome3	Liftoff	gene	247889	248686	.	+	.	ID=gene_1638;"ID=gene-KL911_000404=;Dbxref=GeneID:66119047=;Name=KL911_000404=;end_range=667697,.=;gbkey=Gene=;gene_biotype=protein_coding=;locus_tag=KL911_000404=;partial=true=;start_range=.,666900=;coverage=1.0=;sequence_ID=1.0=;valid_ORFs=1=;extra_copy_number=0=;copy_num_ID=gene-KL911_000404_0"=;coverage=1.0;sequence_ID=1.0;extra_copy_number=0;copy_num_ID=gene_1638_0
OhagChromosome3	Liftoff	gene	248713	250743	.	-	.	ID=gene_1639;"ID=gene-KL911_000403=;Dbxref=GeneID:66119046=;Name=KL911_000403=;end_range=666873,.=;gbkey=Gene=;gene_biotype=protein_coding=;locus_tag=KL911_000403=;partial=true=;start_range=.,664843=;coverage=1.0=;sequence_ID=1.0=;valid_ORFs=1=;extra_copy_number=0=;copy_num_ID=gene-KL911_000403_0"=;coverage=1.0;sequence_ID=1.0;extra_copy_number=0;copy_num_ID=gene_1639_0
OhagChromosome3	Liftoff	gene	251377	252807	.	+	.	ID=gene_1640;"ID=gene-KL911_000402=;Dbxref=GeneID:66119045=;Name=KL911_000402=;end_range=664209,.=;gbkey=Gene=;gene_biotype=protein_coding=;locus_tag=KL911_000402=;partial=true=;start_range=.,662779=;coverage=1.0=;sequence_ID=1.0=;valid_ORFs=1=;extra_copy_number=0=;copy_num_ID=gene-KL911_000402_0"=;coverage=1.0;sequence_ID=1.0;extra_copy_number=0;copy_num_ID=gene_1640_0
OhagChromosome3	Liftoff	gene	252829	253749	.	-	.	ID=gene_1641;"ID=gene-KL911_000401=;Dbxref=GeneID:66119044=;Name=KL911_000401=;end_range=662757,.=;gbkey=Gene=;gene_biotype=protein_coding=;locus_tag=KL911_000401=;partial=true=;start_range=.,661837=;coverage=1.0=;sequence_ID=1.0=;valid_ORFs=1=;extra_copy_number=0=;copy_num_ID=gene-KL911_000401_0"=;coverage=1.0;sequence_ID=1.0;extra_copy_number=0;copy_num_ID=gene_1641_0
OhagChromosome3	Liftoff	gene	254036	254671	.	+	.	ID=gene_1642;"ID=gene-KL911_000400=;Dbxref=GeneID:66119043=;Name=KL911_000400=;end_range=661550,.=;gbkey=Gene=;gene_biotype=protein_coding=;locus_tag=KL911_000400=;partial=true=;start_range=.,660915=;coverage=1.0=;sequence_ID=1.0=;valid_ORFs=1=;extra_copy_number=0=;copy_num_ID=gene-KL911_000400_0"=;coverage=1.0;sequence_ID=1.0;extra_copy_number=0;copy_num_ID=gene_1642_0
OhagChromosome3	Liftoff	gene	254891	257506	.	+	.	ID=gene_1643;"ID=gene-KL911_000399=;Dbxref=GeneID:66119042=;Name=KL911_000399=;end_range=660695,.=;gbkey=Gene=;gene_biotype=protein_coding=;locus_tag=KL911_000399=;partial=true=;start_range=.,658080=;coverage=1.0=;sequence_ID=1.0=;valid_ORFs=1=;extra_copy_number=0=;copy_num_ID=gene-KL911_000399_0"=;coverage=1.0;sequence_ID=1.0;extra_copy_number=0;copy_num_ID=gene_1643_0
OhagChromosome3	Liftoff	gene	257514	259451	.	-	.	ID=gene_1644;"ID=gene-KL911_000398=;Dbxref=GeneID:66119041=;Name=KL911_000398=;end_range=658072,.=;gbkey=Gene=;gene_biotype=protein_coding=;locus_tag=KL911_000398=;partial=true=;start_range=.,656135=;coverage=1.0=;sequence_ID=1.0=;valid_ORFs=1=;extra_copy_number=0=;copy_num_ID=gene-KL911_000398_0"=;coverage=1.0;sequence_ID=1.0;extra_copy_number=0;copy_num_ID=gene_1644_0
OhagChromosome3	Liftoff	gene	259538	260545	.	+	.	ID=gene_1645;"ID=gene-KL911_000397=;Dbxref=GeneID:66119040=;Name=KL911_000397=;end_range=656048,.=;gbkey=Gene=;gene_biotype=protein_coding=;locus_tag=KL911_000397=;partial=true=;start_range=.,655041=;coverage=1.0=;sequence_ID=1.0=;valid_ORFs=1=;extra_copy_number=0=;copy_num_ID=gene-KL911_000397_0"=;coverage=1.0;sequence_ID=1.0;extra_copy_number=0;copy_num_ID=gene_1645_0
OhagChromosome3	Liftoff	gene	260562	265727	.	-	.	ID=gene_1646;"ID=gene-KL911_000396=;Dbxref=GeneID:66119039=;Name=KL911_000396=;end_range=655024,.=;gbkey=Gene=;gene_biotype=protein_coding=;locus_tag=KL911_000396=;partial=true=;start_range=.,649859=;coverage=1.0=;sequence_ID=1.0=;valid_ORFs=1=;extra_copy_number=0=;copy_num_ID=gene-KL911_000396_0"=;coverage=1.0;sequence_ID=1.0;extra_copy_number=0;copy_num_ID=gene_1646_0
OhagChromosome3	Liftoff	gene	265870	267101	.	-	.	ID=gene_1647;"ID=gene-KL911_000395=;Dbxref=GeneID:66119038=;Name=KL911_000395=;end_range=649716,.=;gbkey=Gene=;gene_biotype=protein_coding=;locus_tag=KL911_000395=;partial=true=;start_range=.,648485=;coverage=1.0=;sequence_ID=1.0=;valid_ORFs=1=;extra_copy_number=0=;copy_num_ID=gene-KL911_000395_0"=;coverage=1.0;sequence_ID=1.0;extra_copy_number=0;copy_num_ID=gene_1647_0
OhagChromosome3	Liftoff	gene	267208	268986	.	-	.	ID=gene_1648;"ID=gene-KL911_000394=;Dbxref=GeneID:66119037=;Name=KL911_000394=;end_range=648378,.=;gbkey=Gene=;gene_biotype=protein_coding=;locus_tag=KL911_000394=;partial=true=;start_range=.,646600=;coverage=1.0=;sequence_ID=1.0=;valid_ORFs=1=;extra_copy_number=0=;copy_num_ID=gene-KL911_000394_0"=;coverage=1.0;sequence_ID=1.0;extra_copy_number=0;copy_num_ID=gene_1648_0
OhagChromosome3	Liftoff	gene	269264	270507	.	-	.	ID=gene_1649;"ID=gene-KL911_000393=;Dbxref=GeneID:66119036=;Name=KL911_000393=;end_range=646322,.=;gbkey=Gene=;gene_biotype=protein_coding=;locus_tag=KL911_000393=;partial=true=;start_range=.,645079=;coverage=1.0=;sequence_ID=1.0=;valid_ORFs=1=;extra_copy_number=0=;copy_num_ID=gene-KL911_000393_0"=;coverage=1.0;sequence_ID=1.0;extra_copy_number=0;copy_num_ID=gene_1649_0
OhagChromosome3	Liftoff	gene	270557	272098	.	-	.	ID=gene_1650;"ID=gene-KL911_000392=;Dbxref=GeneID:66119035=;Name=KL911_000392=;end_range=645029,.=;gbkey=Gene=;gene_biotype=protein_coding=;locus_tag=KL911_000392=;partial=true=;start_range=.,643488=;coverage=1.0=;sequence_ID=1.0=;valid_ORFs=1=;extra_copy_number=0=;copy_num_ID=gene-KL911_000392_0"=;coverage=1.0;sequence_ID=1.0;extra_copy_number=0;copy_num_ID=gene_1650_0
OhagChromosome3	Liftoff	gene	272174	273772	.	+	.	ID=gene_1651;"ID=gene-KL911_000391=;Dbxref=GeneID:66119034=;Name=KL911_000391=;end_range=643412,.=;gbkey=Gene=;gene_biotype=protein_coding=;locus_tag=KL911_000391=;partial=true=;start_range=.,641814=;coverage=1.0=;sequence_ID=1.0=;valid_ORFs=1=;extra_copy_number=0=;copy_num_ID=gene-KL911_000391_0"=;coverage=1.0;sequence_ID=1.0;extra_copy_number=0;copy_num_ID=gene_1651_0
OhagChromosome3	Liftoff	gene	273816	274784	.	-	.	ID=gene_1652;"ID=gene-KL911_000390=;Dbxref=GeneID:66119033=;Name=KL911_000390=;end_range=641770,.=;gbkey=Gene=;gene_biotype=protein_coding=;locus_tag=KL911_000390=;partial=true=;start_range=.,640802=;coverage=1.0=;sequence_ID=1.0=;valid_ORFs=1=;extra_copy_number=0=;copy_num_ID=gene-KL911_000390_0"=;coverage=1.0;sequence_ID=1.0;extra_copy_number=0;copy_num_ID=gene_1652_0
OhagChromosome3	Liftoff	gene	275712	276770	.	+	.	ID=gene_1653;"ID=gene-KL911_000389=;Dbxref=GeneID:66119032=;Name=KL911_000389=;end_range=639874,.=;gbkey=Gene=;gene_biotype=protein_coding=;locus_tag=KL911_000389=;partial=true=;start_range=.,638816=;coverage=1.0=;sequence_ID=1.0=;valid_ORFs=1=;extra_copy_number=0=;copy_num_ID=gene-KL911_000389_0"=;coverage=1.0;sequence_ID=1.0;extra_copy_number=0;copy_num_ID=gene_1653_0
OhagChromosome3	Liftoff	gene	276844	278276	.	-	.	ID=gene_1654;"ID=gene-KL911_000388=;Dbxref=GeneID:66119031=;Name=KL911_000388=;end_range=638742,.=;gbkey=Gene=;gene_biotype=protein_coding=;locus_tag=KL911_000388=;partial=true=;start_range=.,637310=;coverage=1.0=;sequence_ID=1.0=;valid_ORFs=1=;extra_copy_number=0=;copy_num_ID=gene-KL911_000388_0"=;coverage=1.0;sequence_ID=1.0;extra_copy_number=0;copy_num_ID=gene_1654_0
OhagChromosome3	Liftoff	gene	278442	279349	.	-	.	ID=gene_1655;"ID=gene-KL911_000387=;Dbxref=GeneID:66119030=;Name=KL911_000387=;end_range=637144,.=;gbkey=Gene=;gene_biotype=protein_coding=;locus_tag=KL911_000387=;partial=true=;start_range=.,636237=;coverage=1.0=;sequence_ID=1.0=;valid_ORFs=1=;extra_copy_number=0=;copy_num_ID=gene-KL911_000387_0"=;coverage=1.0;sequence_ID=1.0;extra_copy_number=0;copy_num_ID=gene_1655_0
OhagChromosome3	Liftoff	gene	279450	280201	.	-	.	ID=gene_1656;"ID=gene-KL911_000386=;Dbxref=GeneID:66119029=;Name=KL911_000386=;end_range=636136,.=;gbkey=Gene=;gene_biotype=protein_coding=;locus_tag=KL911_000386=;partial=true=;start_range=.,635385=;coverage=1.0=;sequence_ID=1.0=;valid_ORFs=1=;extra_copy_number=0=;copy_num_ID=gene-KL911_000386_0"=;coverage=1.0;sequence_ID=1.0;extra_copy_number=0;copy_num_ID=gene_1656_0
OhagChromosome3	Liftoff	gene	280465	281010	.	+	.	ID=gene_1657;"ID=gene-KL911_000385=;Dbxref=GeneID:66119028=;Name=KL911_000385=;end_range=635121,.=;gbkey=Gene=;gene_biotype=protein_coding=;locus_tag=KL911_000385=;partial=true=;start_range=.,634576=;coverage=1.0=;sequence_ID=1.0=;valid_ORFs=1=;extra_copy_number=0=;copy_num_ID=gene-KL911_000385_0"=;coverage=1.0;sequence_ID=1.0;extra_copy_number=0;copy_num_ID=gene_1657_0
OhagChromosome3	Liftoff	gene	281047	281463	.	-	.	ID=gene_1658;"ID=gene-KL911_000384=;Dbxref=GeneID:66119027=;Name=KL911_000384=;end_range=634539,.=;gbkey=Gene=;gene_biotype=protein_coding=;locus_tag=KL911_000384=;partial=true=;start_range=.,634123=;coverage=1.0=;sequence_ID=1.0=;valid_ORFs=1=;extra_copy_number=0=;copy_num_ID=gene-KL911_000384_0"=;coverage=1.0;sequence_ID=1.0;extra_copy_number=0;copy_num_ID=gene_1658_0
OhagChromosome3	Liftoff	gene	281547	282113	.	-	.	ID=gene_1659;"ID=gene-KL911_000383=;Dbxref=GeneID:66119026=;Name=KL911_000383=;end_range=634039,.=;gbkey=Gene=;gene_biotype=protein_coding=;locus_tag=KL911_000383=;partial=true=;start_range=.,633473=;coverage=1.0=;sequence_ID=1.0=;valid_ORFs=1=;extra_copy_number=0=;copy_num_ID=gene-KL911_000383_0"=;coverage=1.0;sequence_ID=1.0;extra_copy_number=0;copy_num_ID=gene_1659_0
OhagChromosome3	Liftoff	gene	282407	283912	.	-	.	ID=gene_1660;"ID=gene-KL911_000382=;Dbxref=GeneID:66119025=;Name=KL911_000382=;end_range=633179,.=;gbkey=Gene=;gene_biotype=protein_coding=;locus_tag=KL911_000382=;partial=true=;start_range=.,631674=;coverage=1.0=;sequence_ID=1.0=;valid_ORFs=1=;extra_copy_number=0=;copy_num_ID=gene-KL911_000382_0"=;coverage=1.0;sequence_ID=1.0;extra_copy_number=0;copy_num_ID=gene_1660_0
OhagChromosome3	Liftoff	gene	284049	284905	.	-	.	ID=gene_1661;"ID=gene-KL911_000381=;Dbxref=GeneID:66119024=;Name=KL911_000381=;end_range=631537,.=;gbkey=Gene=;gene_biotype=protein_coding=;locus_tag=KL911_000381=;partial=true=;start_range=.,630681=;coverage=1.0=;sequence_ID=1.0=;valid_ORFs=1=;extra_copy_number=0=;copy_num_ID=gene-KL911_000381_0"=;coverage=1.0;sequence_ID=1.0;extra_copy_number=0;copy_num_ID=gene_1661_0
OhagChromosome3	Liftoff	gene	284980	285300	.	+	.	ID=gene_1662;"ID=gene-KL911_000380=;Dbxref=GeneID:66119023=;Name=KL911_000380=;end_range=630606,.=;gbkey=Gene=;gene_biotype=protein_coding=;locus_tag=KL911_000380=;partial=true=;start_range=.,630286=;coverage=1.0=;sequence_ID=1.0=;valid_ORFs=1=;extra_copy_number=0=;copy_num_ID=gene-KL911_000380_0"=;coverage=1.0;sequence_ID=1.0;extra_copy_number=0;copy_num_ID=gene_1662_0
OhagChromosome3	Liftoff	gene	285327	286091	.	-	.	ID=gene_1663;"ID=gene-KL911_000379=;Dbxref=GeneID:66119022=;Name=KL911_000379=;end_range=630259,.=;gbkey=Gene=;gene_biotype=protein_coding=;locus_tag=KL911_000379=;partial=true=;start_range=.,629495=;coverage=1.0=;sequence_ID=1.0=;valid_ORFs=1=;extra_copy_number=0=;copy_num_ID=gene-KL911_000379_0"=;coverage=1.0;sequence_ID=1.0;extra_copy_number=0;copy_num_ID=gene_1663_0
OhagChromosome3	Liftoff	gene	286149	287519	.	-	.	ID=gene_1664;"ID=gene-KL911_000378=;Dbxref=GeneID:66119021=;Name=KL911_000378=;end_range=629437,.=;gbkey=Gene=;gene_biotype=protein_coding=;locus_tag=KL911_000378=;partial=true=;start_range=.,628067=;coverage=1.0=;sequence_ID=1.0=;valid_ORFs=1=;extra_copy_number=0=;copy_num_ID=gene-KL911_000378_0"=;coverage=1.0;sequence_ID=1.0;extra_copy_number=0;copy_num_ID=gene_1664_0
OhagChromosome3	Liftoff	gene	287560	288905	.	+	.	ID=gene_1665;"ID=gene-KL911_000377=;Dbxref=GeneID:66119020=;Name=KL911_000377=;end_range=628026,.=;gbkey=Gene=;gene_biotype=protein_coding=;locus_tag=KL911_000377=;partial=true=;start_range=.,626681=;coverage=1.0=;sequence_ID=1.0=;valid_ORFs=1=;extra_copy_number=0=;copy_num_ID=gene-KL911_000377_0"=;coverage=1.0;sequence_ID=1.0;extra_copy_number=0;copy_num_ID=gene_1665_0
OhagChromosome3	Liftoff	gene	288907	289602	.	-	.	ID=gene_1666;"ID=gene-KL911_000376=;Dbxref=GeneID:66119019=;Name=KL911_000376=;end_range=626679,.=;gbkey=Gene=;gene_biotype=protein_coding=;locus_tag=KL911_000376=;partial=true=;start_range=.,625984=;coverage=1.0=;sequence_ID=1.0=;valid_ORFs=1=;extra_copy_number=0=;copy_num_ID=gene-KL911_000376_0"=;coverage=1.0;sequence_ID=1.0;extra_copy_number=0;copy_num_ID=gene_1666_0
OhagChromosome3	Liftoff	gene	289909	292335	.	+	.	ID=gene_1667;"ID=gene-KL911_000375=;Dbxref=GeneID:66119018=;Name=KL911_000375=;end_range=625677,.=;gbkey=Gene=;gene_biotype=protein_coding=;locus_tag=KL911_000375=;partial=true=;start_range=.,623251=;coverage=1.0=;sequence_ID=1.0=;valid_ORFs=1=;extra_copy_number=0=;copy_num_ID=gene-KL911_000375_0"=;coverage=1.0;sequence_ID=1.0;extra_copy_number=0;copy_num_ID=gene_1667_0
OhagChromosome3	Liftoff	gene	292646	294595	.	+	.	ID=gene_1668;"ID=gene-KL911_000374=;Dbxref=GeneID:66119017=;Name=KL911_000374=;end_range=622940,.=;gbkey=Gene=;gene_biotype=protein_coding=;locus_tag=KL911_000374=;partial=true=;start_range=.,620991=;coverage=1.0=;sequence_ID=1.0=;valid_ORFs=1=;extra_copy_number=0=;copy_num_ID=gene-KL911_000374_0"=;coverage=1.0;sequence_ID=1.0;extra_copy_number=0;copy_num_ID=gene_1668_0
OhagChromosome3	Liftoff	gene	294614	295738	.	-	.	ID=gene_1669;"ID=gene-KL911_000373=;Dbxref=GeneID:66119016=;Name=KL911_000373=;end_range=620972,.=;gbkey=Gene=;gene_biotype=protein_coding=;locus_tag=KL911_000373=;partial=true=;start_range=.,619848=;coverage=1.0=;sequence_ID=1.0=;valid_ORFs=1=;extra_copy_number=0=;copy_num_ID=gene-KL911_000373_0"=;coverage=1.0;sequence_ID=1.0;extra_copy_number=0;copy_num_ID=gene_1669_0
OhagChromosome3	Liftoff	gene	295859	298328	.	-	.	ID=gene_1670;"ID=gene-KL911_000372=;Dbxref=GeneID:66119015=;Name=KL911_000372=;end_range=619727,.=;gbkey=Gene=;gene_biotype=protein_coding=;locus_tag=KL911_000372=;partial=true=;start_range=.,617258=;coverage=1.0=;sequence_ID=1.0=;valid_ORFs=1=;extra_copy_number=0=;copy_num_ID=gene-KL911_000372_0"=;coverage=1.0;sequence_ID=1.0;extra_copy_number=0;copy_num_ID=gene_1670_0
OhagChromosome3	Liftoff	gene	298419	300134	.	+	.	ID=gene_1671;"ID=gene-KL911_000371=;Dbxref=GeneID:66119014=;Name=KL911_000371=;end_range=617167,.=;gbkey=Gene=;gene_biotype=protein_coding=;locus_tag=KL911_000371=;partial=true=;start_range=.,615452=;coverage=1.0=;sequence_ID=1.0=;valid_ORFs=1=;extra_copy_number=0=;copy_num_ID=gene-KL911_000371_0"=;coverage=1.0;sequence_ID=1.0;extra_copy_number=0;copy_num_ID=gene_1671_0
OhagChromosome3	Liftoff	gene	300164	303055	.	-	.	ID=gene_1672;"ID=gene-KL911_000370=;Dbxref=GeneID:66119013=;Name=KL911_000370=;end_range=615422,.=;gbkey=Gene=;gene_biotype=protein_coding=;locus_tag=KL911_000370=;partial=true=;start_range=.,612531=;coverage=1.0=;sequence_ID=1.0=;valid_ORFs=1=;extra_copy_number=0=;copy_num_ID=gene-KL911_000370_0"=;coverage=1.0;sequence_ID=1.0;extra_copy_number=0;copy_num_ID=gene_1672_0
OhagChromosome3	Liftoff	gene	303415	304497	.	-	.	ID=gene_1673;"ID=gene-KL911_000369=;Dbxref=GeneID:66119012=;Name=KL911_000369=;end_range=612171,.=;gbkey=Gene=;gene_biotype=protein_coding=;locus_tag=KL911_000369=;partial=true=;start_range=.,611089=;coverage=1.0=;sequence_ID=1.0=;valid_ORFs=1=;extra_copy_number=0=;copy_num_ID=gene-KL911_000369_0"=;coverage=1.0;sequence_ID=1.0;extra_copy_number=0;copy_num_ID=gene_1673_0
OhagChromosome3	Liftoff	gene	304632	305249	.	+	.	ID=gene_1674;"ID=gene-KL911_000368=;Dbxref=GeneID:66119011=;Name=KL911_000368=;end_range=610954,.=;gbkey=Gene=;gene_biotype=protein_coding=;locus_tag=KL911_000368=;partial=true=;start_range=.,610337=;coverage=1.0=;sequence_ID=1.0=;valid_ORFs=1=;extra_copy_number=0=;copy_num_ID=gene-KL911_000368_0"=;coverage=1.0;sequence_ID=1.0;extra_copy_number=0;copy_num_ID=gene_1674_0
OhagChromosome3	Liftoff	gene	305401	307599	.	+	.	ID=gene_1675;"ID=gene-KL911_000367=;Dbxref=GeneID:66119010=;Name=KL911_000367=;end_range=610185,.=;gbkey=Gene=;gene_biotype=protein_coding=;locus_tag=KL911_000367=;partial=true=;start_range=.,607987=;coverage=1.0=;sequence_ID=1.0=;valid_ORFs=1=;extra_copy_number=0=;copy_num_ID=gene-KL911_000367_0"=;coverage=1.0;sequence_ID=1.0;extra_copy_number=0;copy_num_ID=gene_1675_0
OhagChromosome3	Liftoff	gene	307809	308306	.	+	.	ID=gene_1676;"ID=gene-KL911_000366=;Dbxref=GeneID:66119009=;Name=KL911_000366=;end_range=607777,.=;gbkey=Gene=;gene_biotype=protein_coding=;locus_tag=KL911_000366=;partial=true=;start_range=.,607280=;coverage=1.0=;sequence_ID=1.0=;valid_ORFs=1=;extra_copy_number=0=;copy_num_ID=gene-KL911_000366_0"=;coverage=1.0;sequence_ID=1.0;extra_copy_number=0;copy_num_ID=gene_1676_0
OhagChromosome3	Liftoff	gene	308587	309690	.	+	.	ID=gene_1677;"ID=gene-KL911_000365=;Dbxref=GeneID:66119008=;Name=KL911_000365=;end_range=606999,.=;gbkey=Gene=;gene_biotype=protein_coding=;locus_tag=KL911_000365=;partial=true=;start_range=.,605896=;coverage=1.0=;sequence_ID=1.0=;valid_ORFs=1=;extra_copy_number=0=;copy_num_ID=gene-KL911_000365_0"=;coverage=1.0;sequence_ID=1.0;extra_copy_number=0;copy_num_ID=gene_1677_0
OhagChromosome3	Liftoff	gene	309948	311207	.	+	.	ID=gene_1678;"ID=gene-KL911_000364=;Dbxref=GeneID:66119007=;Name=KL911_000364=;end_range=605638,.=;gbkey=Gene=;gene_biotype=protein_coding=;locus_tag=KL911_000364=;partial=true=;start_range=.,604379=;coverage=1.0=;sequence_ID=1.0=;valid_ORFs=1=;extra_copy_number=0=;copy_num_ID=gene-KL911_000364_0"=;coverage=1.0;sequence_ID=1.0;extra_copy_number=0;copy_num_ID=gene_1678_0
OhagChromosome3	Liftoff	gene	311801	314155	.	+	.	ID=gene_1679;"ID=gene-KL911_000363=;Dbxref=GeneID:66119006=;Name=KL911_000363=;end_range=603785,.=;gbkey=Gene=;gene_biotype=protein_coding=;locus_tag=KL911_000363=;partial=true=;start_range=.,601431=;coverage=1.0=;sequence_ID=1.0=;valid_ORFs=1=;extra_copy_number=0=;copy_num_ID=gene-KL911_000363_0"=;coverage=1.0;sequence_ID=1.0;extra_copy_number=0;copy_num_ID=gene_1679_0
OhagChromosome3	Liftoff	gene	314165	315259	.	-	.	ID=gene_1680;"ID=gene-KL911_000362=;Dbxref=GeneID:66119005=;Name=KL911_000362=;end_range=601421,.=;gbkey=Gene=;gene_biotype=protein_coding=;locus_tag=KL911_000362=;partial=true=;start_range=.,600327=;coverage=1.0=;sequence_ID=1.0=;valid_ORFs=1=;extra_copy_number=0=;copy_num_ID=gene-KL911_000362_0"=;coverage=1.0;sequence_ID=1.0;extra_copy_number=0;copy_num_ID=gene_1680_0
OhagChromosome3	Liftoff	gene	315787	316705	.	-	.	ID=gene_1681;"ID=gene-KL911_000361=;Dbxref=GeneID:66119004=;Name=KL911_000361=;end_range=599799,.=;gbkey=Gene=;gene_biotype=protein_coding=;locus_tag=KL911_000361=;partial=true=;start_range=.,598881=;coverage=1.0=;sequence_ID=1.0=;valid_ORFs=1=;extra_copy_number=0=;copy_num_ID=gene-KL911_000361_0"=;coverage=1.0;sequence_ID=1.0;extra_copy_number=0;copy_num_ID=gene_1681_0
OhagChromosome3	Liftoff	gene	316726	317420	.	-	.	ID=gene_1682;"ID=gene-KL911_000360=;Dbxref=GeneID:66119003=;Name=KL911_000360=;end_range=598860,.=;gbkey=Gene=;gene_biotype=protein_coding=;locus_tag=KL911_000360=;partial=true=;start_range=.,598166=;coverage=1.0=;sequence_ID=1.0=;valid_ORFs=1=;extra_copy_number=0=;copy_num_ID=gene-KL911_000360_0"=;coverage=1.0;sequence_ID=1.0;extra_copy_number=0;copy_num_ID=gene_1682_0
OhagChromosome3	Liftoff	gene	317572	318336	.	+	.	ID=gene_1683;"ID=gene-KL911_000359=;Dbxref=GeneID:66119002=;Name=KL911_000359=;end_range=598014,.=;gbkey=Gene=;gene_biotype=protein_coding=;locus_tag=KL911_000359=;partial=true=;start_range=.,597250=;coverage=1.0=;sequence_ID=1.0=;valid_ORFs=1=;extra_copy_number=0=;copy_num_ID=gene-KL911_000359_0"=;coverage=1.0;sequence_ID=1.0;extra_copy_number=0;copy_num_ID=gene_1683_0
OhagChromosome3	Liftoff	gene	318411	319988	.	+	.	ID=gene_1684;"ID=gene-KL911_000358=;Dbxref=GeneID:66119001=;Name=KL911_000358=;end_range=597175,.=;gbkey=Gene=;gene_biotype=protein_coding=;locus_tag=KL911_000358=;partial=true=;start_range=.,595598=;coverage=1.0=;sequence_ID=1.0=;valid_ORFs=1=;extra_copy_number=0=;copy_num_ID=gene-KL911_000358_0"=;coverage=1.0;sequence_ID=1.0;extra_copy_number=0;copy_num_ID=gene_1684_0
OhagChromosome3	Liftoff	gene	320130	321131	.	+	.	ID=gene_1685;"ID=gene-KL911_000357=;Dbxref=GeneID:66119000=;Name=KL911_000357=;end_range=595456,.=;gbkey=Gene=;gene_biotype=protein_coding=;locus_tag=KL911_000357=;partial=true=;start_range=.,594455=;coverage=1.0=;sequence_ID=1.0=;valid_ORFs=1=;extra_copy_number=0=;copy_num_ID=gene-KL911_000357_0"=;coverage=1.0;sequence_ID=1.0;extra_copy_number=0;copy_num_ID=gene_1685_0
OhagChromosome3	Liftoff	gene	321227	321841	.	-	.	ID=gene_1686;"ID=gene-KL911_000356=;Dbxref=GeneID:66118999=;Name=KL911_000356=;end_range=594359,.=;gbkey=Gene=;gene_biotype=protein_coding=;locus_tag=KL911_000356=;partial=true=;start_range=.,593745=;coverage=1.0=;sequence_ID=1.0=;valid_ORFs=1=;extra_copy_number=0=;copy_num_ID=gene-KL911_000356_0"=;coverage=1.0;sequence_ID=1.0;extra_copy_number=0;copy_num_ID=gene_1686_0
OhagChromosome3	Liftoff	gene	322005	322703	.	-	.	ID=gene_1687;"ID=gene-KL911_000355=;Dbxref=GeneID:66118998=;Name=KL911_000355=;end_range=593581,.=;gbkey=Gene=;gene_biotype=protein_coding=;locus_tag=KL911_000355=;partial=true=;start_range=.,592883=;coverage=1.0=;sequence_ID=1.0=;valid_ORFs=1=;extra_copy_number=0=;copy_num_ID=gene-KL911_000355_0"=;coverage=1.0;sequence_ID=1.0;extra_copy_number=0;copy_num_ID=gene_1687_0
OhagChromosome3	Liftoff	gene	324210	325709	.	-	.	ID=gene_1688;"ID=gene-KL911_000354=;Dbxref=GeneID:66118997=;Name=KL911_000354=;end_range=591376,.=;gbkey=Gene=;gene_biotype=protein_coding=;locus_tag=KL911_000354=;partial=true=;start_range=.,589877=;coverage=1.0=;sequence_ID=1.0=;valid_ORFs=1=;extra_copy_number=0=;copy_num_ID=gene-KL911_000354_0"=;coverage=1.0;sequence_ID=1.0;extra_copy_number=0;copy_num_ID=gene_1688_0
OhagChromosome3	Liftoff	gene	326474	328444	.	-	.	ID=gene_1689;"ID=gene-KL911_000353=;Dbxref=GeneID:66118996=;Name=KL911_000353=;end_range=589112,.=;gbkey=Gene=;gene_biotype=protein_coding=;locus_tag=KL911_000353=;partial=true=;start_range=.,587142=;coverage=1.0=;sequence_ID=1.0=;valid_ORFs=1=;extra_copy_number=0=;copy_num_ID=gene-KL911_000353_0"=;coverage=1.0;sequence_ID=1.0;extra_copy_number=0;copy_num_ID=gene_1689_0
OhagChromosome3	Liftoff	gene	328685	328999	.	+	.	ID=gene_1690;"ID=gene-KL911_000352=;Dbxref=GeneID:66118995=;Name=KL911_000352=;end_range=586901,.=;gbkey=Gene=;gene_biotype=protein_coding=;locus_tag=KL911_000352=;partial=true=;start_range=.,586587=;coverage=1.0=;sequence_ID=1.0=;valid_ORFs=1=;extra_copy_number=0=;copy_num_ID=gene-KL911_000352_0"=;coverage=1.0;sequence_ID=1.0;extra_copy_number=0;copy_num_ID=gene_1690_0
OhagChromosome3	Liftoff	gene	329012	329446	.	-	.	ID=gene_1691;"ID=gene-KL911_000351=;Dbxref=GeneID:66118994=;Name=KL911_000351=;end_range=586574,.=;gbkey=Gene=;gene_biotype=protein_coding=;locus_tag=KL911_000351=;partial=true=;start_range=.,586140=;coverage=1.0=;sequence_ID=1.0=;valid_ORFs=1=;extra_copy_number=0=;copy_num_ID=gene-KL911_000351_0"=;coverage=1.0;sequence_ID=1.0;extra_copy_number=0;copy_num_ID=gene_1691_0
OhagChromosome3	Liftoff	gene	329519	331087	.	+	.	ID=gene_1692;"ID=gene-KL911_000350=;Dbxref=GeneID:66118993=;Name=KL911_000350=;end_range=586067,.=;gbkey=Gene=;gene_biotype=protein_coding=;locus_tag=KL911_000350=;partial=true=;start_range=.,584499=;coverage=1.0=;sequence_ID=1.0=;valid_ORFs=1=;extra_copy_number=0=;copy_num_ID=gene-KL911_000350_0"=;coverage=1.0;sequence_ID=1.0;extra_copy_number=0;copy_num_ID=gene_1692_0
OhagChromosome3	Liftoff	gene	331201	336106	.	+	.	ID=gene_1693;"ID=gene-KL911_000349=;Dbxref=GeneID:66118992=;Name=KL911_000349=;end_range=584385,.=;gbkey=Gene=;gene_biotype=protein_coding=;locus_tag=KL911_000349=;partial=true=;start_range=.,579480=;coverage=1.0=;sequence_ID=1.0=;valid_ORFs=1=;extra_copy_number=0=;copy_num_ID=gene-KL911_000349_0"=;coverage=1.0;sequence_ID=1.0;extra_copy_number=0;copy_num_ID=gene_1693_0
OhagChromosome3	Liftoff	gene	336145	338517	.	-	.	ID=gene_1694;"ID=gene-KL911_000348=;Dbxref=GeneID:66118991=;Name=KL911_000348=;end_range=579441,.=;gbkey=Gene=;gene_biotype=protein_coding=;locus_tag=KL911_000348=;partial=true=;start_range=.,577069=;coverage=1.0=;sequence_ID=1.0=;valid_ORFs=1=;extra_copy_number=0=;copy_num_ID=gene-KL911_000348_0"=;coverage=1.0;sequence_ID=1.0;extra_copy_number=0;copy_num_ID=gene_1694_0
OhagChromosome3	Liftoff	gene	338628	340670	.	-	.	ID=gene_1695;"ID=gene-KL911_000347=;Dbxref=GeneID:66118990=;Name=KL911_000347=;end_range=576958,.=;gbkey=Gene=;gene_biotype=protein_coding=;locus_tag=KL911_000347=;partial=true=;start_range=.,574916=;coverage=1.0=;sequence_ID=1.0=;valid_ORFs=1=;extra_copy_number=0=;copy_num_ID=gene-KL911_000347_0"=;coverage=1.0;sequence_ID=1.0;extra_copy_number=0;copy_num_ID=gene_1695_0
OhagChromosome3	Liftoff	gene	341497	343389	.	+	.	ID=gene_1696;"ID=gene-KL911_000346=;Dbxref=GeneID:66118989=;Name=KL911_000346=;end_range=574089,.=;gbkey=Gene=;gene_biotype=protein_coding=;locus_tag=KL911_000346=;partial=true=;start_range=.,572197=;coverage=1.0=;sequence_ID=1.0=;valid_ORFs=1=;extra_copy_number=0=;copy_num_ID=gene-KL911_000346_0"=;coverage=1.0;sequence_ID=1.0;extra_copy_number=0;copy_num_ID=gene_1696_0
OhagChromosome3	Liftoff	gene	343638	344591	.	-	.	ID=gene_1697;"ID=gene-KL911_000345=;Dbxref=GeneID:66118988=;Name=KL911_000345=;end_range=571948,.=;gbkey=Gene=;gene_biotype=protein_coding=;locus_tag=KL911_000345=;partial=true=;start_range=.,570995=;coverage=1.0=;sequence_ID=1.0=;valid_ORFs=1=;extra_copy_number=0=;copy_num_ID=gene-KL911_000345_0"=;coverage=1.0;sequence_ID=1.0;extra_copy_number=0;copy_num_ID=gene_1697_0
OhagChromosome3	Liftoff	gene	344711	345556	.	+	.	ID=gene_1698;"ID=gene-KL911_000344=;Dbxref=GeneID:66118987=;Name=KL911_000344=;end_range=570875,.=;gbkey=Gene=;gene_biotype=protein_coding=;locus_tag=KL911_000344=;partial=true=;start_range=.,570030=;coverage=1.0=;sequence_ID=1.0=;valid_ORFs=1=;extra_copy_number=0=;copy_num_ID=gene-KL911_000344_0"=;coverage=1.0;sequence_ID=1.0;extra_copy_number=0;copy_num_ID=gene_1698_0
OhagChromosome3	Liftoff	gene	345804	347453	.	+	.	ID=gene_1699;"ID=gene-KL911_000343=;Dbxref=GeneID:66118986=;Name=KL911_000343=;end_range=569782,.=;gbkey=Gene=;gene_biotype=protein_coding=;locus_tag=KL911_000343=;partial=true=;start_range=.,568133=;coverage=1.0=;sequence_ID=1.0=;valid_ORFs=1=;extra_copy_number=0=;copy_num_ID=gene-KL911_000343_0"=;coverage=1.0;sequence_ID=1.0;extra_copy_number=0;copy_num_ID=gene_1699_0
OhagChromosome3	Liftoff	gene	347952	349871	.	-	.	ID=gene_1700;"ID=gene-KL911_000342=;Dbxref=GeneID:66118985=;Name=KL911_000342=;end_range=567634,.=;gbkey=Gene=;gene_biotype=protein_coding=;locus_tag=KL911_000342=;partial=true=;start_range=.,565715=;coverage=1.0=;sequence_ID=1.0=;valid_ORFs=1=;extra_copy_number=0=;copy_num_ID=gene-KL911_000342_0"=;coverage=1.0;sequence_ID=1.0;extra_copy_number=0;copy_num_ID=gene_1700_0
OhagChromosome3	Liftoff	gene	349938	350564	.	-	.	ID=gene_1701;"ID=gene-KL911_000341=;Dbxref=GeneID:66118984=;Name=KL911_000341=;end_range=565648,.=;gbkey=Gene=;gene_biotype=protein_coding=;locus_tag=KL911_000341=;partial=true=;start_range=.,565022=;coverage=1.0=;sequence_ID=1.0=;valid_ORFs=1=;extra_copy_number=0=;copy_num_ID=gene-KL911_000341_0"=;coverage=1.0;sequence_ID=1.0;extra_copy_number=0;copy_num_ID=gene_1701_0
OhagChromosome3	Liftoff	gene	350609	351073	.	+	.	ID=gene_1702;"ID=gene-KL911_000340=;Dbxref=GeneID:66118983=;Name=KL911_000340=;end_range=564977,.=;gbkey=Gene=;gene_biotype=protein_coding=;locus_tag=KL911_000340=;partial=true=;start_range=.,564513=;coverage=1.0=;sequence_ID=1.0=;valid_ORFs=1=;extra_copy_number=0=;copy_num_ID=gene-KL911_000340_0"=;coverage=1.0;sequence_ID=1.0;extra_copy_number=0;copy_num_ID=gene_1702_0
OhagChromosome3	Liftoff	gene	351650	353134	.	-	.	ID=gene_1703;"ID=gene-KL911_000339=;Dbxref=GeneID:66118982=;Name=KL911_000339=;end_range=563936,.=;gbkey=Gene=;gene_biotype=protein_coding=;locus_tag=KL911_000339=;partial=true=;start_range=.,562452=;coverage=1.0=;sequence_ID=1.0=;valid_ORFs=1=;extra_copy_number=0=;copy_num_ID=gene-KL911_000339_0"=;coverage=1.0;sequence_ID=1.0;extra_copy_number=0;copy_num_ID=gene_1703_0
OhagChromosome3	Liftoff	gene	353491	354729	.	+	.	ID=gene_1704;"ID=gene-KL911_000338=;Dbxref=GeneID:66118981=;Name=KL911_000338=;end_range=562095,.=;gbkey=Gene=;gene_biotype=protein_coding=;locus_tag=KL911_000338=;partial=true=;start_range=.,560857=;coverage=1.0=;sequence_ID=1.0=;valid_ORFs=1=;extra_copy_number=0=;copy_num_ID=gene-KL911_000338_0"=;coverage=1.0;sequence_ID=1.0;extra_copy_number=0;copy_num_ID=gene_1704_0
OhagChromosome3	Liftoff	gene	354997	357180	.	+	.	ID=gene_1705;"ID=gene-KL911_000337=;Dbxref=GeneID:66118980=;Name=KL911_000337=;end_range=560588,.=;gbkey=Gene=;gene_biotype=protein_coding=;locus_tag=KL911_000337=;partial=true=;start_range=.,558405=;coverage=1.0=;sequence_ID=1.0=;valid_ORFs=1=;extra_copy_number=0=;copy_num_ID=gene-KL911_000337_0"=;coverage=1.0;sequence_ID=1.0;extra_copy_number=0;copy_num_ID=gene_1705_0
OhagChromosome3	Liftoff	gene	357248	358102	.	-	.	ID=gene_1706;"ID=gene-KL911_000336=;Dbxref=GeneID:66118979=;Name=KL911_000336=;end_range=558337,.=;gbkey=Gene=;gene_biotype=protein_coding=;locus_tag=KL911_000336=;partial=true=;start_range=.,557483=;coverage=1.0=;sequence_ID=1.0=;valid_ORFs=1=;extra_copy_number=0=;copy_num_ID=gene-KL911_000336_0"=;coverage=1.0;sequence_ID=1.0;extra_copy_number=0;copy_num_ID=gene_1706_0
OhagChromosome3	Liftoff	gene	358332	358847	.	+	.	ID=gene_1707;"ID=gene-KL911_000335=;Dbxref=GeneID:66118978=;Name=KL911_000335=;end_range=557253,.=;gbkey=Gene=;gene_biotype=protein_coding=;locus_tag=KL911_000335=;partial=true=;start_range=.,556738=;coverage=1.0=;sequence_ID=1.0=;valid_ORFs=1=;extra_copy_number=0=;copy_num_ID=gene-KL911_000335_0"=;coverage=1.0;sequence_ID=1.0;extra_copy_number=0;copy_num_ID=gene_1707_0
OhagChromosome3	Liftoff	gene	358933	359535	.	-	.	ID=gene_1708;"ID=gene-KL911_000334=;Dbxref=GeneID:66118977=;Name=KL911_000334=;end_range=556652,.=;gbkey=Gene=;gene_biotype=protein_coding=;locus_tag=KL911_000334=;partial=true=;start_range=.,556050=;coverage=1.0=;sequence_ID=1.0=;valid_ORFs=1=;extra_copy_number=0=;copy_num_ID=gene-KL911_000334_0"=;coverage=1.0;sequence_ID=1.0;extra_copy_number=0;copy_num_ID=gene_1708_0
OhagChromosome3	Liftoff	gene	359609	360763	.	-	.	ID=gene_1709;"ID=gene-KL911_000333=;Dbxref=GeneID:66118976=;Name=KL911_000333=;end_range=555976,.=;gbkey=Gene=;gene_biotype=protein_coding=;locus_tag=KL911_000333=;partial=true=;start_range=.,554822=;coverage=1.0=;sequence_ID=1.0=;valid_ORFs=1=;extra_copy_number=0=;copy_num_ID=gene-KL911_000333_0"=;coverage=1.0;sequence_ID=1.0;extra_copy_number=0;copy_num_ID=gene_1709_0
OhagChromosome3	Liftoff	gene	360872	363982	.	-	.	ID=gene_1710;"ID=gene-KL911_000332=;Dbxref=GeneID:66118975=;Name=KL911_000332=;end_range=554713,.=;gbkey=Gene=;gene_biotype=protein_coding=;locus_tag=KL911_000332=;partial=true=;start_range=.,551603=;coverage=1.0=;sequence_ID=1.0=;valid_ORFs=1=;extra_copy_number=0=;copy_num_ID=gene-KL911_000332_0"=;coverage=1.0;sequence_ID=1.0;extra_copy_number=0;copy_num_ID=gene_1710_0
OhagChromosome3	Liftoff	gene	364168	365406	.	-	.	ID=gene_1711;"ID=gene-KL911_000331=;Dbxref=GeneID:66118974=;Name=KL911_000331=;end_range=551417,.=;gbkey=Gene=;gene_biotype=protein_coding=;locus_tag=KL911_000331=;partial=true=;start_range=.,550179=;coverage=1.0=;sequence_ID=1.0=;valid_ORFs=1=;extra_copy_number=0=;copy_num_ID=gene-KL911_000331_0"=;coverage=1.0;sequence_ID=1.0;extra_copy_number=0;copy_num_ID=gene_1711_0
OhagChromosome3	Liftoff	gene	365520	366611	.	-	.	ID=gene_1712;"ID=gene-KL911_000330=;Dbxref=GeneID:66118973=;Name=KL911_000330=;end_range=550065,.=;gbkey=Gene=;gene_biotype=protein_coding=;locus_tag=KL911_000330=;partial=true=;start_range=.,548974=;coverage=1.0=;sequence_ID=1.0=;valid_ORFs=1=;extra_copy_number=0=;copy_num_ID=gene-KL911_000330_0"=;coverage=1.0;sequence_ID=1.0;extra_copy_number=0;copy_num_ID=gene_1712_0
OhagChromosome3	Liftoff	gene	366719	367171	.	+	.	ID=gene_1713;"ID=gene-KL911_000329=;Dbxref=GeneID:66118972=;Name=KL911_000329=;end_range=548866,.=;gbkey=Gene=;gene_biotype=protein_coding=;locus_tag=KL911_000329=;partial=true=;start_range=.,548414=;coverage=1.0=;sequence_ID=1.0=;valid_ORFs=1=;extra_copy_number=0=;copy_num_ID=gene-KL911_000329_0"=;coverage=1.0;sequence_ID=1.0;extra_copy_number=0;copy_num_ID=gene_1713_0
OhagChromosome3	Liftoff	gene	367255	368430	.	+	.	ID=gene_1714;"ID=gene-KL911_000328=;Dbxref=GeneID:66118971=;Name=KL911_000328=;end_range=548330,.=;gbkey=Gene=;gene_biotype=protein_coding=;locus_tag=KL911_000328=;partial=true=;start_range=.,547155=;coverage=1.0=;sequence_ID=1.0=;valid_ORFs=1=;extra_copy_number=0=;copy_num_ID=gene-KL911_000328_0"=;coverage=1.0;sequence_ID=1.0;extra_copy_number=0;copy_num_ID=gene_1714_0
OhagChromosome3	Liftoff	gene	368629	369470	.	-	.	ID=gene_1715;"ID=gene-KL911_000327=;Dbxref=GeneID:66118970=;Name=KL911_000327=;end_range=546956,.=;gbkey=Gene=;gene_biotype=protein_coding=;locus_tag=KL911_000327=;partial=true=;start_range=.,546115=;coverage=1.0=;sequence_ID=1.0=;valid_ORFs=1=;extra_copy_number=0=;copy_num_ID=gene-KL911_000327_0"=;coverage=1.0;sequence_ID=1.0;extra_copy_number=0;copy_num_ID=gene_1715_0
OhagChromosome3	Liftoff	gene	369810	372287	.	+	.	ID=gene_1716;"ID=gene-KL911_000326=;Dbxref=GeneID:66118969=;Name=KL911_000326=;end_range=545775,.=;gbkey=Gene=;gene_biotype=protein_coding=;locus_tag=KL911_000326=;partial=true=;start_range=.,543298=;coverage=1.0=;sequence_ID=1.0=;valid_ORFs=1=;extra_copy_number=0=;copy_num_ID=gene-KL911_000326_0"=;coverage=1.0;sequence_ID=1.0;extra_copy_number=0;copy_num_ID=gene_1716_0
OhagChromosome3	Liftoff	gene	372302	372790	.	-	.	ID=gene_1717;"ID=gene-KL911_000325=;Dbxref=GeneID:66118968=;Name=KL911_000325=;end_range=543283,.=;gbkey=Gene=;gene_biotype=protein_coding=;locus_tag=KL911_000325=;partial=true=;start_range=.,542795=;coverage=1.0=;sequence_ID=1.0=;valid_ORFs=1=;extra_copy_number=0=;copy_num_ID=gene-KL911_000325_0"=;coverage=1.0;sequence_ID=1.0;extra_copy_number=0;copy_num_ID=gene_1717_0
OhagChromosome3	Liftoff	gene	372918	374705	.	+	.	ID=gene_1718;"ID=gene-KL911_000324=;Dbxref=GeneID:66118967=;Name=KL911_000324=;end_range=542667,.=;gbkey=Gene=;gene_biotype=protein_coding=;locus_tag=KL911_000324=;partial=true=;start_range=.,540880=;coverage=1.0=;sequence_ID=1.0=;valid_ORFs=1=;extra_copy_number=0=;copy_num_ID=gene-KL911_000324_0"=;coverage=1.0;sequence_ID=1.0;extra_copy_number=0;copy_num_ID=gene_1718_0
OhagChromosome3	Liftoff	gene	374966	376663	.	+	.	ID=gene_1719;"ID=gene-KL911_000323=;Dbxref=GeneID:66118966=;Name=KL911_000323=;end_range=540619,.=;gbkey=Gene=;gene_biotype=protein_coding=;locus_tag=KL911_000323=;partial=true=;start_range=.,538922=;coverage=1.0=;sequence_ID=1.0=;valid_ORFs=1=;extra_copy_number=0=;copy_num_ID=gene-KL911_000323_0"=;coverage=1.0;sequence_ID=1.0;extra_copy_number=0;copy_num_ID=gene_1719_0
OhagChromosome3	Liftoff	gene	377103	378767	.	-	.	ID=gene_1720;"ID=gene-KL911_000322=;Dbxref=GeneID:66118965=;Name=KL911_000322=;end_range=538482,.=;gbkey=Gene=;gene_biotype=protein_coding=;locus_tag=KL911_000322=;partial=true=;start_range=.,536818=;coverage=1.0=;sequence_ID=1.0=;valid_ORFs=1=;extra_copy_number=0=;copy_num_ID=gene-KL911_000322_0"=;coverage=1.0;sequence_ID=1.0;extra_copy_number=0;copy_num_ID=gene_1720_0
OhagChromosome3	Liftoff	gene	379230	379973	.	-	.	ID=gene_1721;"ID=gene-KL911_000321=;Dbxref=GeneID:66118964=;Name=KL911_000321=;end_range=536355,.=;gbkey=Gene=;gene_biotype=protein_coding=;locus_tag=KL911_000321=;partial=true=;start_range=.,535612=;coverage=1.0=;sequence_ID=1.0=;valid_ORFs=1=;extra_copy_number=0=;copy_num_ID=gene-KL911_000321_0"=;coverage=1.0;sequence_ID=1.0;extra_copy_number=0;copy_num_ID=gene_1721_0
OhagChromosome3	Liftoff	gene	380340	381080	.	+	.	ID=gene_1722;"ID=gene-KL911_000320=;Dbxref=GeneID:66118963=;Name=KL911_000320=;end_range=535245,.=;gbkey=Gene=;gene_biotype=protein_coding=;locus_tag=KL911_000320=;partial=true=;start_range=.,534505=;coverage=1.0=;sequence_ID=1.0=;valid_ORFs=1=;extra_copy_number=0=;copy_num_ID=gene-KL911_000320_0"=;coverage=1.0;sequence_ID=1.0;extra_copy_number=0;copy_num_ID=gene_1722_0
OhagChromosome3	Liftoff	gene	381506	382534	.	+	.	ID=gene_1723;"ID=gene-KL911_000319=;Dbxref=GeneID:66118962=;Name=KL911_000319=;end_range=534079,.=;gbkey=Gene=;gene_biotype=protein_coding=;locus_tag=KL911_000319=;partial=true=;start_range=.,533051=;coverage=1.0=;sequence_ID=1.0=;valid_ORFs=1=;extra_copy_number=0=;copy_num_ID=gene-KL911_000319_0"=;coverage=1.0;sequence_ID=1.0;extra_copy_number=0;copy_num_ID=gene_1723_0
OhagChromosome3	Liftoff	gene	382637	383440	.	+	.	ID=gene_1724;"ID=gene-KL911_000318=;Dbxref=GeneID:66118961=;Name=KL911_000318=;end_range=532948,.=;gbkey=Gene=;gene_biotype=protein_coding=;locus_tag=KL911_000318=;partial=true=;start_range=.,532145=;coverage=1.0=;sequence_ID=1.0=;valid_ORFs=1=;extra_copy_number=0=;copy_num_ID=gene-KL911_000318_0"=;coverage=1.0;sequence_ID=1.0;extra_copy_number=0;copy_num_ID=gene_1724_0
OhagChromosome3	Liftoff	gene	383445	384452	.	-	.	ID=gene_1725;"ID=gene-KL911_000317=;Dbxref=GeneID:66118960=;Name=KL911_000317=;end_range=532140,.=;gbkey=Gene=;gene_biotype=protein_coding=;locus_tag=KL911_000317=;partial=true=;start_range=.,531133=;coverage=1.0=;sequence_ID=1.0=;valid_ORFs=1=;extra_copy_number=0=;copy_num_ID=gene-KL911_000317_0"=;coverage=1.0;sequence_ID=1.0;extra_copy_number=0;copy_num_ID=gene_1725_0
OhagChromosome3	Liftoff	gene	384660	385524	.	+	.	ID=gene_1726;"ID=gene-KL911_000316=;Dbxref=GeneID:66118959=;Name=KL911_000316=;end_range=530925,.=;gbkey=Gene=;gene_biotype=protein_coding=;locus_tag=KL911_000316=;partial=true=;start_range=.,530061=;coverage=1.0=;sequence_ID=1.0=;valid_ORFs=1=;extra_copy_number=0=;copy_num_ID=gene-KL911_000316_0"=;coverage=1.0;sequence_ID=1.0;extra_copy_number=0;copy_num_ID=gene_1726_0
OhagChromosome3	Liftoff	gene	385650	385965	.	+	.	ID=gene_1727;"ID=gene-KL911_000315=;Dbxref=GeneID:66118958=;Name=KL911_000315=;end_range=529935,.=;gbkey=Gene=;gene_biotype=protein_coding=;locus_tag=KL911_000315=;partial=true=;start_range=.,529620=;coverage=1.0=;sequence_ID=1.0=;valid_ORFs=1=;extra_copy_number=0=;copy_num_ID=gene-KL911_000315_0"=;coverage=1.0;sequence_ID=1.0;extra_copy_number=0;copy_num_ID=gene_1727_0
OhagChromosome3	Liftoff	gene	386009	387388	.	-	.	ID=gene_1728;"ID=gene-KL911_000314=;Dbxref=GeneID:66118957=;Name=KL911_000314=;end_range=529576,.=;gbkey=Gene=;gene_biotype=protein_coding=;locus_tag=KL911_000314=;partial=true=;start_range=.,528197=;coverage=1.0=;sequence_ID=1.0=;valid_ORFs=1=;extra_copy_number=0=;copy_num_ID=gene-KL911_000314_0"=;coverage=1.0;sequence_ID=1.0;extra_copy_number=0;copy_num_ID=gene_1728_0
OhagChromosome3	Liftoff	gene	387449	388549	.	+	.	ID=gene_1729;"ID=gene-KL911_000313=;Dbxref=GeneID:66118956=;Name=KL911_000313=;end_range=528136,.=;gbkey=Gene=;gene_biotype=protein_coding=;locus_tag=KL911_000313=;partial=true=;start_range=.,527036=;coverage=1.0=;sequence_ID=1.0=;valid_ORFs=1=;extra_copy_number=0=;copy_num_ID=gene-KL911_000313_0"=;coverage=1.0;sequence_ID=1.0;extra_copy_number=0;copy_num_ID=gene_1729_0
OhagChromosome3	Liftoff	gene	388580	391255	.	-	.	ID=gene_1730;"ID=gene-KL911_000312=;Dbxref=GeneID:66118955=;Name=KL911_000312=;end_range=527005,.=;gbkey=Gene=;gene_biotype=protein_coding=;locus_tag=KL911_000312=;partial=true=;start_range=.,524330=;coverage=1.0=;sequence_ID=1.0=;valid_ORFs=1=;extra_copy_number=0=;copy_num_ID=gene-KL911_000312_0"=;coverage=1.0;sequence_ID=1.0;extra_copy_number=0;copy_num_ID=gene_1730_0
OhagChromosome3	Liftoff	gene	391308	392066	.	+	.	ID=gene_1731;"ID=gene-KL911_000311=;Dbxref=GeneID:66118954=;Name=KL911_000311=;end_range=524277,.=;gbkey=Gene=;gene_biotype=protein_coding=;locus_tag=KL911_000311=;partial=true=;start_range=.,523519=;coverage=1.0=;sequence_ID=1.0=;valid_ORFs=1=;extra_copy_number=0=;copy_num_ID=gene-KL911_000311_0"=;coverage=1.0;sequence_ID=1.0;extra_copy_number=0;copy_num_ID=gene_1731_0
OhagChromosome3	Liftoff	gene	392158	393066	.	+	.	ID=gene_1732;"ID=gene-KL911_000310=;Dbxref=GeneID:66118953=;Name=KL911_000310=;end_range=523427,.=;gbkey=Gene=;gene_biotype=protein_coding=;locus_tag=KL911_000310=;partial=true=;start_range=.,522519=;coverage=1.0=;sequence_ID=1.0=;valid_ORFs=1=;extra_copy_number=0=;copy_num_ID=gene-KL911_000310_0"=;coverage=1.0;sequence_ID=1.0;extra_copy_number=0;copy_num_ID=gene_1732_0
OhagChromosome3	Liftoff	gene	393096	395996	.	-	.	ID=gene_1733;"ID=gene-KL911_000309=;Dbxref=GeneID:66118952=;Name=KL911_000309=;end_range=522489,.=;gbkey=Gene=;gene_biotype=protein_coding=;locus_tag=KL911_000309=;partial=true=;start_range=.,519589=;coverage=1.0=;sequence_ID=1.0=;valid_ORFs=1=;extra_copy_number=0=;copy_num_ID=gene-KL911_000309_0"=;coverage=1.0;sequence_ID=1.0;extra_copy_number=0;copy_num_ID=gene_1733_0
OhagChromosome3	Liftoff	gene	396242	397513	.	-	.	ID=gene_1734;"ID=gene-KL911_000308=;Dbxref=GeneID:66118951=;Name=KL911_000308=;end_range=519343,.=;gbkey=Gene=;gene_biotype=protein_coding=;locus_tag=KL911_000308=;partial=true=;start_range=.,518072=;coverage=1.0=;sequence_ID=1.0=;valid_ORFs=1=;extra_copy_number=0=;copy_num_ID=gene-KL911_000308_0"=;coverage=1.0;sequence_ID=1.0;extra_copy_number=0;copy_num_ID=gene_1734_0
OhagChromosome3	Liftoff	gene	398092	401022	.	+	.	ID=gene_1735;"ID=gene-KL911_000307=;Dbxref=GeneID:66118950=;Name=KL911_000307=;end_range=517493,.=;gbkey=Gene=;gene_biotype=protein_coding=;locus_tag=KL911_000307=;partial=true=;start_range=.,514563=;coverage=1.0=;sequence_ID=1.0=;valid_ORFs=1=;extra_copy_number=0=;copy_num_ID=gene-KL911_000307_0"=;coverage=1.0;sequence_ID=1.0;extra_copy_number=0;copy_num_ID=gene_1735_0
OhagChromosome3	Liftoff	gene	401034	402293	.	-	.	ID=gene_1736;"ID=gene-KL911_000306=;Dbxref=GeneID:66118949=;Name=KL911_000306=;end_range=514551,.=;gbkey=Gene=;gene_biotype=protein_coding=;locus_tag=KL911_000306=;partial=true=;start_range=.,513292=;coverage=1.0=;sequence_ID=1.0=;valid_ORFs=1=;extra_copy_number=0=;copy_num_ID=gene-KL911_000306_0"=;coverage=1.0;sequence_ID=1.0;extra_copy_number=0;copy_num_ID=gene_1736_0
OhagChromosome3	Liftoff	gene	402552	403790	.	+	.	ID=gene_1737;"ID=gene-KL911_000305=;Dbxref=GeneID:66118948=;Name=KL911_000305=;end_range=513033,.=;gbkey=Gene=;gene_biotype=protein_coding=;locus_tag=KL911_000305=;partial=true=;start_range=.,511795=;coverage=1.0=;sequence_ID=1.0=;valid_ORFs=1=;extra_copy_number=0=;copy_num_ID=gene-KL911_000305_0"=;coverage=1.0;sequence_ID=1.0;extra_copy_number=0;copy_num_ID=gene_1737_0
OhagChromosome3	Liftoff	gene	403796	404701	.	-	.	ID=gene_1738;"ID=gene-KL911_000304=;Dbxref=GeneID:66118947=;Name=KL911_000304=;end_range=511789,.=;gbkey=Gene=;gene_biotype=protein_coding=;locus_tag=KL911_000304=;partial=true=;start_range=.,510884=;coverage=1.0=;sequence_ID=1.0=;valid_ORFs=1=;extra_copy_number=0=;copy_num_ID=gene-KL911_000304_0"=;coverage=1.0;sequence_ID=1.0;extra_copy_number=0;copy_num_ID=gene_1738_0
OhagChromosome3	Liftoff	gene	405051	406439	.	+	.	ID=gene_1739;"ID=gene-KL911_000303=;Dbxref=GeneID:66118946=;Name=KL911_000303=;end_range=510534,.=;gbkey=Gene=;gene_biotype=protein_coding=;locus_tag=KL911_000303=;partial=true=;start_range=.,509146=;coverage=1.0=;sequence_ID=1.0=;valid_ORFs=1=;extra_copy_number=0=;copy_num_ID=gene-KL911_000303_0"=;coverage=1.0;sequence_ID=1.0;extra_copy_number=0;copy_num_ID=gene_1739_0
OhagChromosome3	Liftoff	gene	406583	406927	.	+	.	ID=gene_1740;"ID=gene-KL911_000302=;Dbxref=GeneID:66118945=;Name=KL911_000302=;end_range=509002,.=;gbkey=Gene=;gene_biotype=protein_coding=;locus_tag=KL911_000302=;partial=true=;start_range=.,508658=;coverage=1.0=;sequence_ID=1.0=;valid_ORFs=1=;extra_copy_number=0=;copy_num_ID=gene-KL911_000302_0"=;coverage=1.0;sequence_ID=1.0;extra_copy_number=0;copy_num_ID=gene_1740_0
OhagChromosome3	Liftoff	gene	407117	409309	.	+	.	ID=gene_1741;"ID=gene-KL911_000301=;Dbxref=GeneID:66118944=;Name=KL911_000301=;end_range=508468,.=;gbkey=Gene=;gene_biotype=protein_coding=;locus_tag=KL911_000301=;partial=true=;start_range=.,506276=;coverage=1.0=;sequence_ID=1.0=;valid_ORFs=1=;extra_copy_number=0=;copy_num_ID=gene-KL911_000301_0"=;coverage=1.0;sequence_ID=1.0;extra_copy_number=0;copy_num_ID=gene_1741_0
OhagChromosome3	Liftoff	gene	409433	411166	.	+	.	ID=gene_1742;"ID=gene-KL911_000300=;Dbxref=GeneID:66118943=;Name=KL911_000300=;end_range=506152,.=;gbkey=Gene=;gene_biotype=protein_coding=;locus_tag=KL911_000300=;partial=true=;start_range=.,504419=;coverage=1.0=;sequence_ID=1.0=;valid_ORFs=1=;extra_copy_number=0=;copy_num_ID=gene-KL911_000300_0"=;coverage=1.0;sequence_ID=1.0;extra_copy_number=0;copy_num_ID=gene_1742_0
OhagChromosome3	Liftoff	gene	411198	412074	.	-	.	ID=gene_1743;"ID=gene-KL911_000299=;Dbxref=GeneID:66118942=;Name=KL911_000299=;end_range=504387,.=;gbkey=Gene=;gene_biotype=protein_coding=;locus_tag=KL911_000299=;partial=true=;start_range=.,503511=;coverage=1.0=;sequence_ID=1.0=;valid_ORFs=1=;extra_copy_number=0=;copy_num_ID=gene-KL911_000299_0"=;coverage=1.0;sequence_ID=1.0;extra_copy_number=0;copy_num_ID=gene_1743_0
OhagChromosome3	Liftoff	gene	412245	413264	.	+	.	ID=gene_1744;"ID=gene-KL911_000298=;Dbxref=GeneID:66118941=;Name=KL911_000298=;end_range=503340,.=;gbkey=Gene=;gene_biotype=protein_coding=;locus_tag=KL911_000298=;partial=true=;start_range=.,502321=;coverage=1.0=;sequence_ID=1.0=;valid_ORFs=1=;extra_copy_number=0=;copy_num_ID=gene-KL911_000298_0"=;coverage=1.0;sequence_ID=1.0;extra_copy_number=0;copy_num_ID=gene_1744_0
OhagChromosome3	Liftoff	gene	413295	415739	.	-	.	ID=gene_1745;"ID=gene-KL911_000297=;Dbxref=GeneID:66118940=;Name=KL911_000297=;end_range=502290,.=;gbkey=Gene=;gene_biotype=protein_coding=;locus_tag=KL911_000297=;partial=true=;start_range=.,499846=;coverage=1.0=;sequence_ID=1.0=;valid_ORFs=1=;extra_copy_number=0=;copy_num_ID=gene-KL911_000297_0"=;coverage=1.0;sequence_ID=1.0;extra_copy_number=0;copy_num_ID=gene_1745_0
OhagChromosome3	Liftoff	gene	416083	417813	.	+	.	ID=gene_1746;"ID=gene-KL911_000296=;Dbxref=GeneID:66118939=;Name=KL911_000296=;end_range=499502,.=;gbkey=Gene=;gene_biotype=protein_coding=;locus_tag=KL911_000296=;partial=true=;start_range=.,497772=;coverage=1.0=;sequence_ID=1.0=;valid_ORFs=1=;extra_copy_number=0=;copy_num_ID=gene-KL911_000296_0"=;coverage=1.0;sequence_ID=1.0;extra_copy_number=0;copy_num_ID=gene_1746_0
OhagChromosome3	Liftoff	gene	417845	418303	.	-	.	ID=gene_1747;"ID=gene-KL911_000295=;Dbxref=GeneID:66118938=;Name=KL911_000295=;end_range=497740,.=;gbkey=Gene=;gene_biotype=protein_coding=;locus_tag=KL911_000295=;partial=true=;start_range=.,497282=;coverage=1.0=;sequence_ID=1.0=;valid_ORFs=1=;extra_copy_number=0=;copy_num_ID=gene-KL911_000295_0"=;coverage=1.0;sequence_ID=1.0;extra_copy_number=0;copy_num_ID=gene_1747_0
OhagChromosome3	Liftoff	gene	418392	419243	.	+	.	ID=gene_1748;"ID=gene-KL911_000294=;Dbxref=GeneID:66118937=;Name=KL911_000294=;end_range=497193,.=;gbkey=Gene=;gene_biotype=protein_coding=;locus_tag=KL911_000294=;partial=true=;start_range=.,496342=;coverage=1.0=;sequence_ID=1.0=;valid_ORFs=1=;extra_copy_number=0=;copy_num_ID=gene-KL911_000294_0"=;coverage=1.0;sequence_ID=1.0;extra_copy_number=0;copy_num_ID=gene_1748_0
OhagChromosome3	Liftoff	gene	419260	419958	.	-	.	ID=gene_1749;"ID=gene-KL911_000293=;Dbxref=GeneID:66118936=;Name=KL911_000293=;end_range=496325,.=;gbkey=Gene=;gene_biotype=protein_coding=;locus_tag=KL911_000293=;partial=true=;start_range=.,495627=;coverage=1.0=;sequence_ID=1.0=;valid_ORFs=1=;extra_copy_number=0=;copy_num_ID=gene-KL911_000293_0"=;coverage=1.0;sequence_ID=1.0;extra_copy_number=0;copy_num_ID=gene_1749_0
OhagChromosome3	Liftoff	gene	420499	422187	.	-	.	ID=gene_1750;"ID=gene-KL911_000292=;Dbxref=GeneID:66118935=;Name=KL911_000292=;end_range=495086,.=;gbkey=Gene=;gene_biotype=protein_coding=;locus_tag=KL911_000292=;partial=true=;start_range=.,493398=;coverage=1.0=;sequence_ID=1.0=;valid_ORFs=1=;extra_copy_number=0=;copy_num_ID=gene-KL911_000292_0"=;coverage=1.0;sequence_ID=1.0;extra_copy_number=0;copy_num_ID=gene_1750_0
OhagChromosome3	Liftoff	gene	422289	423539	.	-	.	ID=gene_1751;"ID=gene-KL911_000291=;Dbxref=GeneID:66118934=;Name=KL911_000291=;end_range=493296,.=;gbkey=Gene=;gene_biotype=protein_coding=;locus_tag=KL911_000291=;partial=true=;start_range=.,492046=;coverage=1.0=;sequence_ID=1.0=;valid_ORFs=1=;extra_copy_number=0=;copy_num_ID=gene-KL911_000291_0"=;coverage=1.0;sequence_ID=1.0;extra_copy_number=0;copy_num_ID=gene_1751_0
OhagChromosome3	Liftoff	gene	423584	424909	.	-	.	ID=gene_1752;"ID=gene-KL911_000290=;Dbxref=GeneID:66118933=;Name=KL911_000290=;end_range=492001,.=;gbkey=Gene=;gene_biotype=protein_coding=;locus_tag=KL911_000290=;partial=true=;start_range=.,490676=;coverage=1.0=;sequence_ID=1.0=;valid_ORFs=1=;extra_copy_number=0=;copy_num_ID=gene-KL911_000290_0"=;coverage=1.0;sequence_ID=1.0;extra_copy_number=0;copy_num_ID=gene_1752_0
OhagChromosome3	Liftoff	gene	424927	425814	.	-	.	ID=gene_1753;"ID=gene-KL911_000289=;Dbxref=GeneID:66118932=;Name=KL911_000289=;end_range=490658,.=;gbkey=Gene=;gene_biotype=protein_coding=;locus_tag=KL911_000289=;partial=true=;start_range=.,489771=;coverage=1.0=;sequence_ID=1.0=;valid_ORFs=1=;extra_copy_number=0=;copy_num_ID=gene-KL911_000289_0"=;coverage=1.0;sequence_ID=1.0;extra_copy_number=0;copy_num_ID=gene_1753_0
OhagChromosome3	Liftoff	gene	426239	428488	.	+	.	ID=gene_1754;"ID=gene-KL911_000288=;Dbxref=GeneID:66118931=;Name=KL911_000288=;end_range=489346,.=;gbkey=Gene=;gene_biotype=protein_coding=;locus_tag=KL911_000288=;partial=true=;start_range=.,487097=;coverage=1.0=;sequence_ID=1.0=;valid_ORFs=1=;extra_copy_number=0=;copy_num_ID=gene-KL911_000288_0"=;coverage=1.0;sequence_ID=1.0;extra_copy_number=0;copy_num_ID=gene_1754_0
OhagChromosome3	Liftoff	gene	428602	430287	.	+	.	ID=gene_1755;"ID=gene-KL911_000287=;Dbxref=GeneID:66118930=;Name=KL911_000287=;end_range=486983,.=;gbkey=Gene=;gene_biotype=protein_coding=;locus_tag=KL911_000287=;partial=true=;start_range=.,485298=;coverage=1.0=;sequence_ID=1.0=;valid_ORFs=1=;extra_copy_number=0=;copy_num_ID=gene-KL911_000287_0"=;coverage=1.0;sequence_ID=1.0;extra_copy_number=0;copy_num_ID=gene_1755_0
OhagChromosome3	Liftoff	gene	430447	430773	.	+	.	ID=gene_1756;"ID=gene-KL911_000286=;Dbxref=GeneID:66118929=;Name=KL911_000286=;end_range=485138,.=;gbkey=Gene=;gene_biotype=protein_coding=;locus_tag=KL911_000286=;partial=true=;start_range=.,484812=;coverage=1.0=;sequence_ID=1.0=;valid_ORFs=1=;extra_copy_number=0=;copy_num_ID=gene-KL911_000286_0"=;coverage=1.0;sequence_ID=1.0;extra_copy_number=0;copy_num_ID=gene_1756_0
OhagChromosome3	Liftoff	gene	430878	431471	.	-	.	ID=gene_1757;"ID=gene-KL911_000285=;Dbxref=GeneID:66118928=;Name=KL911_000285=;end_range=484707,.=;gbkey=Gene=;gene_biotype=protein_coding=;locus_tag=KL911_000285=;partial=true=;start_range=.,484114=;coverage=1.0=;sequence_ID=1.0=;valid_ORFs=1=;extra_copy_number=0=;copy_num_ID=gene-KL911_000285_0"=;coverage=1.0;sequence_ID=1.0;extra_copy_number=0;copy_num_ID=gene_1757_0
OhagChromosome3	Liftoff	gene	431670	432151	.	+	.	ID=gene_1758;"ID=gene-KL911_000284=;Dbxref=GeneID:66118927=;Name=KL911_000284=;end_range=483915,.=;gbkey=Gene=;gene_biotype=protein_coding=;locus_tag=KL911_000284=;partial=true=;start_range=.,483434=;coverage=1.0=;sequence_ID=1.0=;valid_ORFs=1=;extra_copy_number=0=;copy_num_ID=gene-KL911_000284_0"=;coverage=1.0;sequence_ID=1.0;extra_copy_number=0;copy_num_ID=gene_1758_0
OhagChromosome3	Liftoff	gene	432360	433736	.	+	.	ID=gene_1759;"ID=gene-KL911_000283=;Dbxref=GeneID:66118926=;Name=KL911_000283=;end_range=483225,.=;gbkey=Gene=;gene_biotype=protein_coding=;locus_tag=KL911_000283=;partial=true=;start_range=.,481849=;coverage=1.0=;sequence_ID=1.0=;valid_ORFs=1=;extra_copy_number=0=;copy_num_ID=gene-KL911_000283_0"=;coverage=1.0;sequence_ID=1.0;extra_copy_number=0;copy_num_ID=gene_1759_0
OhagChromosome3	Liftoff	gene	433769	434899	.	-	.	ID=gene_1760;"ID=gene-KL911_000282=;Dbxref=GeneID:66118925=;Name=KL911_000282=;end_range=481816,.=;gbkey=Gene=;gene_biotype=protein_coding=;locus_tag=KL911_000282=;partial=true=;start_range=.,480686=;coverage=1.0=;sequence_ID=1.0=;valid_ORFs=1=;extra_copy_number=0=;copy_num_ID=gene-KL911_000282_0"=;coverage=1.0;sequence_ID=1.0;extra_copy_number=0;copy_num_ID=gene_1760_0
OhagChromosome3	Liftoff	gene	435244	435690	.	-	.	ID=gene_1761;"ID=gene-KL911_000281=;Dbxref=GeneID:66118924=;Name=KL911_000281=;end_range=480341,.=;gbkey=Gene=;gene_biotype=protein_coding=;locus_tag=KL911_000281=;partial=true=;start_range=.,479895=;coverage=1.0=;sequence_ID=1.0=;valid_ORFs=1=;extra_copy_number=0=;copy_num_ID=gene-KL911_000281_0"=;coverage=1.0;sequence_ID=1.0;extra_copy_number=0;copy_num_ID=gene_1761_0
OhagChromosome3	Liftoff	gene	435864	436769	.	-	.	ID=gene_1762;"ID=gene-KL911_000280=;Dbxref=GeneID:66118923=;Name=KL911_000280=;end_range=479721,.=;gbkey=Gene=;gene_biotype=protein_coding=;locus_tag=KL911_000280=;partial=true=;start_range=.,478816=;coverage=1.0=;sequence_ID=1.0=;valid_ORFs=1=;extra_copy_number=0=;copy_num_ID=gene-KL911_000280_0"=;coverage=1.0;sequence_ID=1.0;extra_copy_number=0;copy_num_ID=gene_1762_0
OhagChromosome3	Liftoff	gene	436869	437288	.	+	.	ID=gene_1763;"ID=gene-KL911_000279=;Dbxref=GeneID:66118922=;Name=KL911_000279=;end_range=478716,.=;gbkey=Gene=;gene_biotype=protein_coding=;locus_tag=KL911_000279=;partial=true=;start_range=.,478297=;coverage=1.0=;sequence_ID=1.0=;valid_ORFs=1=;extra_copy_number=0=;copy_num_ID=gene-KL911_000279_0"=;coverage=1.0;sequence_ID=1.0;extra_copy_number=0;copy_num_ID=gene_1763_0
OhagChromosome3	Liftoff	gene	437348	439423	.	+	.	ID=gene_1764;"ID=gene-KL911_000278=;Dbxref=GeneID:66118921=;Name=KL911_000278=;end_range=478237,.=;gbkey=Gene=;gene_biotype=protein_coding=;locus_tag=KL911_000278=;partial=true=;start_range=.,476162=;coverage=1.0=;sequence_ID=1.0=;valid_ORFs=1=;extra_copy_number=0=;copy_num_ID=gene-KL911_000278_0"=;coverage=1.0;sequence_ID=1.0;extra_copy_number=0;copy_num_ID=gene_1764_0
OhagChromosome3	Liftoff	gene	439432	445866	.	-	.	ID=gene_1765;"ID=gene-KL911_000277=;Dbxref=GeneID:66118920=;Name=KL911_000277=;end_range=476153,.=;gbkey=Gene=;gene_biotype=protein_coding=;locus_tag=KL911_000277=;partial=true=;start_range=.,469719=;coverage=1.0=;sequence_ID=1.0=;valid_ORFs=1=;extra_copy_number=0=;copy_num_ID=gene-KL911_000277_0"=;coverage=1.0;sequence_ID=1.0;extra_copy_number=0;copy_num_ID=gene_1765_0
OhagChromosome3	Liftoff	gene	445933	446811	.	+	.	ID=gene_1766;"ID=gene-KL911_000276=;Dbxref=GeneID:66118919=;Name=KL911_000276=;end_range=469652,.=;gbkey=Gene=;gene_biotype=protein_coding=;locus_tag=KL911_000276=;partial=true=;start_range=.,468774=;coverage=1.0=;sequence_ID=1.0=;valid_ORFs=1=;extra_copy_number=0=;copy_num_ID=gene-KL911_000276_0"=;coverage=1.0;sequence_ID=1.0;extra_copy_number=0;copy_num_ID=gene_1766_0
OhagChromosome3	Liftoff	gene	447469	449442	.	+	.	ID=gene_1767;"ID=gene-KL911_000275=;Dbxref=GeneID:66118918=;Name=KL911_000275=;end_range=468116,.=;gbkey=Gene=;gene_biotype=protein_coding=;locus_tag=KL911_000275=;partial=true=;start_range=.,466143=;coverage=1.0=;sequence_ID=1.0=;valid_ORFs=1=;extra_copy_number=0=;copy_num_ID=gene-KL911_000275_0"=;coverage=1.0;sequence_ID=1.0;extra_copy_number=0;copy_num_ID=gene_1767_0
OhagChromosome3	Liftoff	gene	449657	450985	.	+	.	ID=gene_1768;"ID=gene-KL911_000274=;Dbxref=GeneID:66118917=;Name=KL911_000274=;end_range=465928,.=;gbkey=Gene=;gene_biotype=protein_coding=;locus_tag=KL911_000274=;partial=true=;start_range=.,464600=;coverage=1.0=;sequence_ID=1.0=;valid_ORFs=1=;extra_copy_number=0=;copy_num_ID=gene-KL911_000274_0"=;coverage=1.0;sequence_ID=1.0;extra_copy_number=0;copy_num_ID=gene_1768_0
OhagChromosome3	Liftoff	gene	451364	452530	.	+	.	ID=gene_1769;"ID=gene-KL911_000273=;Dbxref=GeneID:66118916=;Name=KL911_000273=;end_range=464221,.=;gbkey=Gene=;gene_biotype=protein_coding=;locus_tag=KL911_000273=;partial=true=;start_range=.,463055=;coverage=1.0=;sequence_ID=1.0=;valid_ORFs=1=;extra_copy_number=0=;copy_num_ID=gene-KL911_000273_0"=;coverage=1.0;sequence_ID=1.0;extra_copy_number=0;copy_num_ID=gene_1769_0
OhagChromosome3	Liftoff	gene	452843	454922	.	-	.	ID=gene_1770;"ID=gene-KL911_000272=;Dbxref=GeneID:66118915=;Name=KL911_000272=;end_range=462742,.=;gbkey=Gene=;gene_biotype=protein_coding=;locus_tag=KL911_000272=;partial=true=;start_range=.,460663=;coverage=1.0=;sequence_ID=1.0=;valid_ORFs=1=;extra_copy_number=0=;copy_num_ID=gene-KL911_000272_0"=;coverage=1.0;sequence_ID=1.0;extra_copy_number=0;copy_num_ID=gene_1770_0
OhagChromosome3	Liftoff	gene	455080	457185	.	+	.	ID=gene_1771;"ID=gene-KL911_000271=;Dbxref=GeneID:66118914=;Name=KL911_000271=;end_range=460505,.=;gbkey=Gene=;gene_biotype=protein_coding=;locus_tag=KL911_000271=;partial=true=;start_range=.,458400=;coverage=1.0=;sequence_ID=1.0=;valid_ORFs=1=;extra_copy_number=0=;copy_num_ID=gene-KL911_000271_0"=;coverage=1.0;sequence_ID=1.0;extra_copy_number=0;copy_num_ID=gene_1771_0
OhagChromosome3	Liftoff	gene	457219	459030	.	-	.	ID=gene_1772;"ID=gene-KL911_000270=;Dbxref=GeneID:66118913=;Name=KL911_000270=;end_range=458366,.=;gbkey=Gene=;gene_biotype=protein_coding=;locus_tag=KL911_000270=;partial=true=;start_range=.,456555=;coverage=1.0=;sequence_ID=1.0=;valid_ORFs=1=;extra_copy_number=0=;copy_num_ID=gene-KL911_000270_0"=;coverage=1.0;sequence_ID=1.0;extra_copy_number=0;copy_num_ID=gene_1772_0
OhagChromosome3	Liftoff	gene	459126	459845	.	-	.	ID=gene_1773;"ID=gene-KL911_000269=;Dbxref=GeneID:66118912=;Name=KL911_000269=;end_range=456459,.=;gbkey=Gene=;gene_biotype=protein_coding=;locus_tag=KL911_000269=;partial=true=;start_range=.,455740=;coverage=1.0=;sequence_ID=1.0=;valid_ORFs=1=;extra_copy_number=0=;copy_num_ID=gene-KL911_000269_0"=;coverage=1.0;sequence_ID=1.0;extra_copy_number=0;copy_num_ID=gene_1773_0
OhagChromosome3	Liftoff	gene	459940	460565	.	-	.	ID=gene_1774;"ID=gene-KL911_000268=;Dbxref=GeneID:66118911=;Name=KL911_000268=;end_range=455645,.=;gbkey=Gene=;gene_biotype=protein_coding=;locus_tag=KL911_000268=;partial=true=;start_range=.,455020=;coverage=1.0=;sequence_ID=1.0=;valid_ORFs=1=;extra_copy_number=0=;copy_num_ID=gene-KL911_000268_0"=;coverage=1.0;sequence_ID=1.0;extra_copy_number=0;copy_num_ID=gene_1774_0
OhagChromosome3	Liftoff	gene	460607	462235	.	-	.	ID=gene_1775;"ID=gene-KL911_000267=;Dbxref=GeneID:66118910=;Name=KL911_000267=;end_range=454978,.=;gbkey=Gene=;gene_biotype=protein_coding=;locus_tag=KL911_000267=;partial=true=;start_range=.,453350=;coverage=1.0=;sequence_ID=1.0=;valid_ORFs=1=;extra_copy_number=0=;copy_num_ID=gene-KL911_000267_0"=;coverage=1.0;sequence_ID=1.0;extra_copy_number=0;copy_num_ID=gene_1775_0
OhagChromosome3	Liftoff	gene	462275	463039	.	-	.	ID=gene_1776;"ID=gene-KL911_000266=;Dbxref=GeneID:66118909=;Name=KL911_000266=;end_range=453310,.=;gbkey=Gene=;gene_biotype=protein_coding=;locus_tag=KL911_000266=;partial=true=;start_range=.,452546=;coverage=1.0=;sequence_ID=1.0=;valid_ORFs=1=;extra_copy_number=0=;copy_num_ID=gene-KL911_000266_0"=;coverage=1.0;sequence_ID=1.0;extra_copy_number=0;copy_num_ID=gene_1776_0
OhagChromosome3	Liftoff	gene	463076	465943	.	-	.	ID=gene_1777;"ID=gene-KL911_000265=;Dbxref=GeneID:66118908=;Name=KL911_000265=;end_range=452509,.=;gbkey=Gene=;gene_biotype=protein_coding=;locus_tag=KL911_000265=;partial=true=;start_range=.,449642=;coverage=1.0=;sequence_ID=1.0=;valid_ORFs=1=;extra_copy_number=0=;copy_num_ID=gene-KL911_000265_0"=;coverage=1.0;sequence_ID=1.0;extra_copy_number=0;copy_num_ID=gene_1777_0
OhagChromosome3	Liftoff	gene	465993	468029	.	-	.	ID=gene_1778;"ID=gene-KL911_000264=;Dbxref=GeneID:66118907=;Name=KL911_000264=;end_range=449592,.=;gbkey=Gene=;gene_biotype=protein_coding=;locus_tag=KL911_000264=;partial=true=;start_range=.,447556=;coverage=1.0=;sequence_ID=1.0=;valid_ORFs=1=;extra_copy_number=0=;copy_num_ID=gene-KL911_000264_0"=;coverage=1.0;sequence_ID=1.0;extra_copy_number=0;copy_num_ID=gene_1778_0
OhagChromosome3	Liftoff	gene	468828	470459	.	+	.	ID=gene_1779;"ID=gene-KL911_000263=;Dbxref=GeneID:66118906=;Name=KL911_000263=;end_range=446757,.=;gbkey=Gene=;gene_biotype=protein_coding=;locus_tag=KL911_000263=;partial=true=;start_range=.,445126=;coverage=1.0=;sequence_ID=1.0=;valid_ORFs=1=;extra_copy_number=0=;copy_num_ID=gene-KL911_000263_0"=;coverage=1.0;sequence_ID=1.0;extra_copy_number=0;copy_num_ID=gene_1779_0
OhagChromosome3	Liftoff	gene	470521	472020	.	-	.	ID=gene_1780;"ID=gene-KL911_000262=;Dbxref=GeneID:66118905=;Name=KL911_000262=;end_range=445064,.=;gbkey=Gene=;gene_biotype=protein_coding=;locus_tag=KL911_000262=;partial=true=;start_range=.,443565=;coverage=1.0=;sequence_ID=1.0=;valid_ORFs=1=;extra_copy_number=0=;copy_num_ID=gene-KL911_000262_0"=;coverage=1.0;sequence_ID=1.0;extra_copy_number=0;copy_num_ID=gene_1780_0
OhagChromosome3	Liftoff	gene	472207	472992	.	-	.	ID=gene_1781;"ID=gene-KL911_000261=;Dbxref=GeneID:66118904=;Name=KL911_000261=;end_range=443378,.=;gbkey=Gene=;gene_biotype=protein_coding=;locus_tag=KL911_000261=;partial=true=;start_range=.,442593=;coverage=1.0=;sequence_ID=1.0=;valid_ORFs=1=;extra_copy_number=0=;copy_num_ID=gene-KL911_000261_0"=;coverage=1.0;sequence_ID=1.0;extra_copy_number=0;copy_num_ID=gene_1781_0
OhagChromosome3	Liftoff	gene	473085	474062	.	+	.	ID=gene_1782;"ID=gene-KL911_000260=;Dbxref=GeneID:66118903=;Name=KL911_000260=;end_range=442500,.=;gbkey=Gene=;gene_biotype=protein_coding=;locus_tag=KL911_000260=;partial=true=;start_range=.,441523=;coverage=1.0=;sequence_ID=1.0=;valid_ORFs=1=;extra_copy_number=0=;copy_num_ID=gene-KL911_000260_0"=;coverage=1.0;sequence_ID=1.0;extra_copy_number=0;copy_num_ID=gene_1782_0
OhagChromosome3	Liftoff	gene	474153	475823	.	-	.	ID=gene_1783;"ID=gene-KL911_000259=;Dbxref=GeneID:66118902=;Name=KL911_000259=;end_range=441432,.=;gbkey=Gene=;gene_biotype=protein_coding=;locus_tag=KL911_000259=;partial=true=;start_range=.,439762=;coverage=1.0=;sequence_ID=1.0=;valid_ORFs=1=;extra_copy_number=0=;copy_num_ID=gene-KL911_000259_0"=;coverage=1.0;sequence_ID=1.0;extra_copy_number=0;copy_num_ID=gene_1783_0
OhagChromosome3	Liftoff	gene	476555	479893	.	+	.	ID=gene_1784;"ID=gene-KL911_000258=;Dbxref=GeneID:66118901=;Name=KL911_000258=;end_range=439030,.=;gbkey=Gene=;gene_biotype=protein_coding=;locus_tag=KL911_000258=;partial=true=;start_range=.,435692=;coverage=1.0=;sequence_ID=1.0=;valid_ORFs=1=;extra_copy_number=0=;copy_num_ID=gene-KL911_000258_0"=;coverage=1.0;sequence_ID=1.0;extra_copy_number=0;copy_num_ID=gene_1784_0
OhagChromosome3	Liftoff	gene	479985	480854	.	-	.	ID=gene_1785;"ID=gene-KL911_000257=;Dbxref=GeneID:66118900=;Name=KL911_000257=;end_range=435600,.=;gbkey=Gene=;gene_biotype=protein_coding=;locus_tag=KL911_000257=;partial=true=;start_range=.,434731=;coverage=1.0=;sequence_ID=1.0=;valid_ORFs=1=;extra_copy_number=0=;copy_num_ID=gene-KL911_000257_0"=;coverage=1.0;sequence_ID=1.0;extra_copy_number=0;copy_num_ID=gene_1785_0
OhagChromosome3	Liftoff	gene	481194	482575	.	+	.	ID=gene_1786;"ID=gene-KL911_000256=;Dbxref=GeneID:66118899=;Name=KL911_000256=;end_range=434391,.=;gbkey=Gene=;gene_biotype=protein_coding=;locus_tag=KL911_000256=;partial=true=;start_range=.,433010=;coverage=1.0=;sequence_ID=1.0=;valid_ORFs=1=;extra_copy_number=0=;copy_num_ID=gene-KL911_000256_0"=;coverage=1.0;sequence_ID=1.0;extra_copy_number=0;copy_num_ID=gene_1786_0
OhagChromosome3	Liftoff	gene	482680	484347	.	+	.	ID=gene_1787;"ID=gene-KL911_000255=;Dbxref=GeneID:66118898=;Name=KL911_000255=;end_range=432905,.=;gbkey=Gene=;gene_biotype=protein_coding=;locus_tag=KL911_000255=;partial=true=;start_range=.,431238=;coverage=1.0=;sequence_ID=1.0=;valid_ORFs=1=;extra_copy_number=0=;copy_num_ID=gene-KL911_000255_0"=;coverage=1.0;sequence_ID=1.0;extra_copy_number=0;copy_num_ID=gene_1787_0
OhagChromosome3	Liftoff	gene	484353	484954	.	-	.	ID=gene_1788;"ID=gene-KL911_000254=;Dbxref=GeneID:66118897=;Name=KL911_000254=;end_range=431232,.=;gbkey=Gene=;gene_biotype=protein_coding=;locus_tag=KL911_000254=;partial=true=;start_range=.,430631=;coverage=1.0=;sequence_ID=1.0=;valid_ORFs=1=;extra_copy_number=0=;copy_num_ID=gene-KL911_000254_0"=;coverage=1.0;sequence_ID=1.0;extra_copy_number=0;copy_num_ID=gene_1788_0
OhagChromosome3	Liftoff	gene	485054	486358	.	+	.	ID=gene_1789;"ID=gene-KL911_000253=;Dbxref=GeneID:66118896=;Name=KL911_000253=;end_range=430531,.=;gbkey=Gene=;gene_biotype=protein_coding=;locus_tag=KL911_000253=;partial=true=;start_range=.,429227=;coverage=1.0=;sequence_ID=1.0=;valid_ORFs=1=;extra_copy_number=0=;copy_num_ID=gene-KL911_000253_0"=;coverage=1.0;sequence_ID=1.0;extra_copy_number=0;copy_num_ID=gene_1789_0
OhagChromosome3	Liftoff	gene	486441	488312	.	-	.	ID=gene_1790;"ID=gene-KL911_000252=;Dbxref=GeneID:66118895=;Name=KL911_000252=;end_range=429144,.=;gbkey=Gene=;gene_biotype=protein_coding=;locus_tag=KL911_000252=;partial=true=;start_range=.,427273=;coverage=1.0=;sequence_ID=1.0=;valid_ORFs=1=;extra_copy_number=0=;copy_num_ID=gene-KL911_000252_0"=;coverage=1.0;sequence_ID=1.0;extra_copy_number=0;copy_num_ID=gene_1790_0
OhagChromosome3	Liftoff	gene	488460	490214	.	-	.	ID=gene_1791;"ID=gene-KL911_000251=;Dbxref=GeneID:66118894=;Name=KL911_000251=;end_range=427125,.=;gbkey=Gene=;gene_biotype=protein_coding=;locus_tag=KL911_000251=;partial=true=;start_range=.,425371=;coverage=1.0=;sequence_ID=1.0=;valid_ORFs=1=;extra_copy_number=0=;copy_num_ID=gene-KL911_000251_0"=;coverage=1.0;sequence_ID=1.0;extra_copy_number=0;copy_num_ID=gene_1791_0
OhagChromosome3	Liftoff	gene	490289	492469	.	-	.	ID=gene_1792;"ID=gene-KL911_000250=;Dbxref=GeneID:66118893=;Name=KL911_000250=;end_range=425296,.=;gbkey=Gene=;gene_biotype=protein_coding=;locus_tag=KL911_000250=;partial=true=;start_range=.,423116=;coverage=1.0=;sequence_ID=1.0=;valid_ORFs=1=;extra_copy_number=0=;copy_num_ID=gene-KL911_000250_0"=;coverage=1.0;sequence_ID=1.0;extra_copy_number=0;copy_num_ID=gene_1792_0
OhagChromosome3	Liftoff	gene	492715	495084	.	-	.	ID=gene_1793;"ID=gene-KL911_000249=;Dbxref=GeneID:66118892=;Name=KL911_000249=;end_range=422870,.=;gbkey=Gene=;gene_biotype=protein_coding=;locus_tag=KL911_000249=;partial=true=;start_range=.,420501=;coverage=1.0=;sequence_ID=1.0=;valid_ORFs=1=;extra_copy_number=0=;copy_num_ID=gene-KL911_000249_0"=;coverage=1.0;sequence_ID=1.0;extra_copy_number=0;copy_num_ID=gene_1793_0
OhagChromosome3	Liftoff	gene	495190	499026	.	-	.	ID=gene_1794;"ID=gene-KL911_000248=;Dbxref=GeneID:66118891=;Name=KL911_000248=;end_range=420395,.=;gbkey=Gene=;gene_biotype=protein_coding=;locus_tag=KL911_000248=;partial=true=;start_range=.,416559=;coverage=1.0=;sequence_ID=1.0=;valid_ORFs=1=;extra_copy_number=0=;copy_num_ID=gene-KL911_000248_0"=;coverage=1.0;sequence_ID=1.0;extra_copy_number=0;copy_num_ID=gene_1794_0
OhagChromosome3	Liftoff	gene	499874	500989	.	-	.	ID=gene_1795;"ID=gene-KL911_000247=;Dbxref=GeneID:66118890=;Name=KL911_000247=;end_range=415711,.=;gbkey=Gene=;gene_biotype=protein_coding=;locus_tag=KL911_000247=;partial=true=;start_range=.,414596=;coverage=1.0=;sequence_ID=1.0=;valid_ORFs=1=;extra_copy_number=0=;copy_num_ID=gene-KL911_000247_0"=;coverage=1.0;sequence_ID=1.0;extra_copy_number=0;copy_num_ID=gene_1795_0
OhagChromosome3	Liftoff	gene	501435	503231	.	+	.	ID=gene_1796;"ID=gene-KL911_000246=;Dbxref=GeneID:66118889=;Name=KL911_000246=;end_range=414150,.=;gbkey=Gene=;gene_biotype=protein_coding=;locus_tag=KL911_000246=;partial=true=;start_range=.,412354=;coverage=1.0=;sequence_ID=1.0=;valid_ORFs=1=;extra_copy_number=0=;copy_num_ID=gene-KL911_000246_0"=;coverage=1.0;sequence_ID=1.0;extra_copy_number=0;copy_num_ID=gene_1796_0
OhagChromosome3	Liftoff	gene	503312	504649	.	+	.	ID=gene_1797;"ID=gene-KL911_000245=;Dbxref=GeneID:66118888=;Name=KL911_000245=;end_range=412273,.=;gbkey=Gene=;gene_biotype=protein_coding=;locus_tag=KL911_000245=;partial=true=;start_range=.,410936=;coverage=1.0=;sequence_ID=1.0=;valid_ORFs=1=;extra_copy_number=0=;copy_num_ID=gene-KL911_000245_0"=;coverage=1.0;sequence_ID=1.0;extra_copy_number=0;copy_num_ID=gene_1797_0
OhagChromosome3	Liftoff	gene	505162	506733	.	+	.	ID=gene_1798;"ID=gene-KL911_000244=;Dbxref=GeneID:66118887=;Name=KL911_000244=;end_range=410423,.=;gbkey=Gene=;gene_biotype=protein_coding=;locus_tag=KL911_000244=;partial=true=;start_range=.,408852=;coverage=1.0=;sequence_ID=1.0=;valid_ORFs=1=;extra_copy_number=0=;copy_num_ID=gene-KL911_000244_0"=;coverage=1.0;sequence_ID=1.0;extra_copy_number=0;copy_num_ID=gene_1798_0
OhagChromosome3	Liftoff	gene	506883	507629	.	+	.	ID=gene_1799;"ID=gene-KL911_000243=;Dbxref=GeneID:66118886=;Name=KL911_000243=;end_range=408702,.=;gbkey=Gene=;gene_biotype=protein_coding=;locus_tag=KL911_000243=;partial=true=;start_range=.,407956=;coverage=1.0=;sequence_ID=1.0=;valid_ORFs=1=;extra_copy_number=0=;copy_num_ID=gene-KL911_000243_0"=;coverage=1.0;sequence_ID=1.0;extra_copy_number=0;copy_num_ID=gene_1799_0
OhagChromosome3	Liftoff	gene	507697	508608	.	+	.	ID=gene_1800;"ID=gene-KL911_000242=;Dbxref=GeneID:66118885=;Name=KL911_000242=;end_range=407888,.=;gbkey=Gene=;gene_biotype=protein_coding=;locus_tag=KL911_000242=;partial=true=;start_range=.,406977=;coverage=1.0=;sequence_ID=1.0=;valid_ORFs=1=;extra_copy_number=0=;copy_num_ID=gene-KL911_000242_0"=;coverage=1.0;sequence_ID=1.0;extra_copy_number=0;copy_num_ID=gene_1800_0
OhagChromosome3	Liftoff	gene	508690	510477	.	+	.	ID=gene_1801;"ID=gene-KL911_000241=;Dbxref=GeneID:66118884=;Name=KL911_000241=;end_range=406895,.=;gbkey=Gene=;gene_biotype=protein_coding=;locus_tag=KL911_000241=;partial=true=;start_range=.,405108=;coverage=1.0=;sequence_ID=1.0=;valid_ORFs=1=;extra_copy_number=0=;copy_num_ID=gene-KL911_000241_0"=;coverage=1.0;sequence_ID=1.0;extra_copy_number=0;copy_num_ID=gene_1801_0
OhagChromosome3	Liftoff	gene	510480	511676	.	-	.	ID=gene_1802;"ID=gene-KL911_000240=;Dbxref=GeneID:66118883=;Name=KL911_000240=;end_range=405105,.=;gbkey=Gene=;gene_biotype=protein_coding=;locus_tag=KL911_000240=;partial=true=;start_range=.,403909=;coverage=1.0=;sequence_ID=1.0=;valid_ORFs=1=;extra_copy_number=0=;copy_num_ID=gene-KL911_000240_0"=;coverage=1.0;sequence_ID=1.0;extra_copy_number=0;copy_num_ID=gene_1802_0
OhagChromosome3	Liftoff	gene	512502	515534	.	+	.	ID=gene_1803;"ID=gene-KL911_000239=;Dbxref=GeneID:66118882=;Name=KL911_000239=;end_range=403083,.=;gbkey=Gene=;gene_biotype=protein_coding=;locus_tag=KL911_000239=;partial=true=;start_range=.,400051=;coverage=1.0=;sequence_ID=1.0=;valid_ORFs=1=;extra_copy_number=0=;copy_num_ID=gene-KL911_000239_0"=;coverage=1.0;sequence_ID=1.0;extra_copy_number=0;copy_num_ID=gene_1803_0
OhagChromosome3	Liftoff	gene	515708	517957	.	-	.	ID=gene_1804;"ID=gene-KL911_000238=;Dbxref=GeneID:66118881=;Name=KL911_000238=;end_range=399877,.=;gbkey=Gene=;gene_biotype=protein_coding=;locus_tag=KL911_000238=;partial=true=;start_range=.,397628=;coverage=1.0=;sequence_ID=1.0=;valid_ORFs=1=;extra_copy_number=0=;copy_num_ID=gene-KL911_000238_0"=;coverage=1.0;sequence_ID=1.0;extra_copy_number=0;copy_num_ID=gene_1804_0
OhagChromosome3	Liftoff	gene	518082	519586	.	-	.	ID=gene_1805;"ID=gene-KL911_000237=;Dbxref=GeneID:66118880=;Name=KL911_000237=;end_range=397503,.=;gbkey=Gene=;gene_biotype=protein_coding=;locus_tag=KL911_000237=;partial=true=;start_range=.,395999=;coverage=1.0=;sequence_ID=1.0=;valid_ORFs=1=;extra_copy_number=0=;copy_num_ID=gene-KL911_000237_0"=;coverage=1.0;sequence_ID=1.0;extra_copy_number=0;copy_num_ID=gene_1805_0
OhagChromosome3	Liftoff	gene	519668	520369	.	+	.	ID=gene_1806;"ID=gene-KL911_000236=;Dbxref=GeneID:66118879=;Name=KL911_000236=;end_range=395917,.=;gbkey=Gene=;gene_biotype=protein_coding=;locus_tag=KL911_000236=;partial=true=;start_range=.,395216=;coverage=1.0=;sequence_ID=1.0=;valid_ORFs=1=;extra_copy_number=0=;copy_num_ID=gene-KL911_000236_0"=;coverage=1.0;sequence_ID=1.0;extra_copy_number=0;copy_num_ID=gene_1806_0
OhagChromosome3	Liftoff	gene	520584	521678	.	+	.	ID=gene_1807;"ID=gene-KL911_000235=;Dbxref=GeneID:66118878=;Name=KL911_000235=;end_range=395001,.=;gbkey=Gene=;gene_biotype=protein_coding=;locus_tag=KL911_000235=;partial=true=;start_range=.,393907=;coverage=1.0=;sequence_ID=1.0=;valid_ORFs=1=;extra_copy_number=0=;copy_num_ID=gene-KL911_000235_0"=;coverage=1.0;sequence_ID=1.0;extra_copy_number=0;copy_num_ID=gene_1807_0
OhagChromosome3	Liftoff	gene	521730	522530	.	+	.	ID=gene_1808;"ID=gene-KL911_000234=;Dbxref=GeneID:66118877=;Name=KL911_000234=;end_range=393855,.=;gbkey=Gene=;gene_biotype=protein_coding=;locus_tag=KL911_000234=;partial=true=;start_range=.,393055=;coverage=1.0=;sequence_ID=1.0=;valid_ORFs=1=;extra_copy_number=0=;copy_num_ID=gene-KL911_000234_0"=;coverage=1.0;sequence_ID=1.0;extra_copy_number=0;copy_num_ID=gene_1808_0
OhagChromosome3	Liftoff	gene	522544	522966	.	-	.	ID=gene_1809;"ID=gene-KL911_000233=;Dbxref=GeneID:66118876=;Name=KL911_000233=;end_range=393041,.=;gbkey=Gene=;gene_biotype=protein_coding=;locus_tag=KL911_000233=;partial=true=;start_range=.,392619=;coverage=1.0=;sequence_ID=1.0=;valid_ORFs=1=;extra_copy_number=0=;copy_num_ID=gene-KL911_000233_0"=;coverage=1.0;sequence_ID=1.0;extra_copy_number=0;copy_num_ID=gene_1809_0
OhagChromosome3	Liftoff	gene	523101	523880	.	+	.	ID=gene_1810;"ID=gene-KL911_000232=;Dbxref=GeneID:66118875=;Name=KL911_000232=;end_range=392484,.=;gbkey=Gene=;gene_biotype=protein_coding=;locus_tag=KL911_000232=;partial=true=;start_range=.,391705=;coverage=1.0=;sequence_ID=1.0=;valid_ORFs=1=;extra_copy_number=0=;copy_num_ID=gene-KL911_000232_0"=;coverage=1.0;sequence_ID=1.0;extra_copy_number=0;copy_num_ID=gene_1810_0
OhagChromosome3	Liftoff	gene	523918	524561	.	-	.	ID=gene_1811;"ID=gene-KL911_000231=;Dbxref=GeneID:66118874=;Name=KL911_000231=;end_range=391667,.=;gbkey=Gene=;gene_biotype=protein_coding=;locus_tag=KL911_000231=;partial=true=;start_range=.,391024=;coverage=1.0=;sequence_ID=1.0=;valid_ORFs=1=;extra_copy_number=0=;copy_num_ID=gene-KL911_000231_0"=;coverage=1.0;sequence_ID=1.0;extra_copy_number=0;copy_num_ID=gene_1811_0
OhagChromosome3	Liftoff	gene	524709	526289	.	-	.	ID=gene_1812;"ID=gene-KL911_000230=;Dbxref=GeneID:66118873=;Name=KL911_000230=;end_range=390876,.=;gbkey=Gene=;gene_biotype=protein_coding=;locus_tag=KL911_000230=;partial=true=;start_range=.,389296=;coverage=1.0=;sequence_ID=1.0=;valid_ORFs=1=;extra_copy_number=0=;copy_num_ID=gene-KL911_000230_0"=;coverage=1.0;sequence_ID=1.0;extra_copy_number=0;copy_num_ID=gene_1812_0
OhagChromosome3	Liftoff	gene	526380	527903	.	+	.	ID=gene_1813;"ID=gene-KL911_000229=;Dbxref=GeneID:66118872=;Name=KL911_000229=;end_range=389205,.=;gbkey=Gene=;gene_biotype=protein_coding=;locus_tag=KL911_000229=;partial=true=;start_range=.,387682=;coverage=1.0=;sequence_ID=1.0=;valid_ORFs=1=;extra_copy_number=0=;copy_num_ID=gene-KL911_000229_0"=;coverage=1.0;sequence_ID=1.0;extra_copy_number=0;copy_num_ID=gene_1813_0
OhagChromosome3	Liftoff	gene	528533	531619	.	-	.	ID=gene_1814;"ID=gene-KL911_000228=;Dbxref=GeneID:66118871=;Name=KL911_000228=;end_range=387052,.=;gbkey=Gene=;gene_biotype=protein_coding=;locus_tag=KL911_000228=;partial=true=;start_range=.,383966=;coverage=1.0=;sequence_ID=1.0=;valid_ORFs=1=;extra_copy_number=0=;copy_num_ID=gene-KL911_000228_0"=;coverage=1.0;sequence_ID=1.0;extra_copy_number=0;copy_num_ID=gene_1814_0
OhagChromosome3	Liftoff	gene	531720	533390	.	-	.	ID=gene_1815;"ID=gene-KL911_000227=;Dbxref=GeneID:66118870=;Name=KL911_000227=;end_range=383865,.=;gbkey=Gene=;gene_biotype=protein_coding=;locus_tag=KL911_000227=;partial=true=;start_range=.,382195=;coverage=1.0=;sequence_ID=1.0=;valid_ORFs=1=;extra_copy_number=0=;copy_num_ID=gene-KL911_000227_0"=;coverage=1.0;sequence_ID=1.0;extra_copy_number=0;copy_num_ID=gene_1815_0
OhagChromosome3	Liftoff	gene	533465	534145	.	-	.	ID=gene_1816;"ID=gene-KL911_000226=;Dbxref=GeneID:66118869=;Name=KL911_000226=;end_range=382120,.=;gbkey=Gene=;gene_biotype=protein_coding=;locus_tag=KL911_000226=;partial=true=;start_range=.,381440=;coverage=1.0=;sequence_ID=1.0=;valid_ORFs=1=;extra_copy_number=0=;copy_num_ID=gene-KL911_000226_0"=;coverage=1.0;sequence_ID=1.0;extra_copy_number=0;copy_num_ID=gene_1816_0
OhagChromosome3	Liftoff	gene	534176	534706	.	-	.	ID=gene_1817;"ID=gene-KL911_000225=;Dbxref=GeneID:66118868=;Name=KL911_000225=;end_range=381409,.=;gbkey=Gene=;gene_biotype=protein_coding=;locus_tag=KL911_000225=;partial=true=;start_range=.,380879=;coverage=1.0=;sequence_ID=1.0=;valid_ORFs=1=;extra_copy_number=0=;copy_num_ID=gene-KL911_000225_0"=;coverage=1.0;sequence_ID=1.0;extra_copy_number=0;copy_num_ID=gene_1817_0
OhagChromosome3	Liftoff	gene	534729	535460	.	-	.	ID=gene_1818;"ID=gene-KL911_000224=;Dbxref=GeneID:66118867=;Name=KL911_000224=;end_range=380856,.=;gbkey=Gene=;gene_biotype=protein_coding=;locus_tag=KL911_000224=;partial=true=;start_range=.,380125=;coverage=1.0=;sequence_ID=1.0=;valid_ORFs=1=;extra_copy_number=0=;copy_num_ID=gene-KL911_000224_0"=;coverage=1.0;sequence_ID=1.0;extra_copy_number=0;copy_num_ID=gene_1818_0
OhagChromosome3	Liftoff	gene	535794	536396	.	-	.	ID=gene_1819;"ID=gene-KL911_000223=;Dbxref=GeneID:66118866=;Name=KL911_000223=;end_range=379791,.=;gbkey=Gene=;gene_biotype=protein_coding=;locus_tag=KL911_000223=;partial=true=;start_range=.,379189=;coverage=1.0=;sequence_ID=1.0=;valid_ORFs=1=;extra_copy_number=0=;copy_num_ID=gene-KL911_000223_0"=;coverage=1.0;sequence_ID=1.0;extra_copy_number=0;copy_num_ID=gene_1819_0
OhagChromosome3	Liftoff	gene	536798	540106	.	-	.	ID=gene_1820;"ID=gene-KL911_000222=;Dbxref=GeneID:66118865=;Name=KL911_000222=;end_range=378787,.=;gbkey=Gene=;gene_biotype=protein_coding=;locus_tag=KL911_000222=;partial=true=;start_range=.,375479=;coverage=1.0=;sequence_ID=1.0=;valid_ORFs=1=;extra_copy_number=0=;copy_num_ID=gene-KL911_000222_0"=;coverage=1.0;sequence_ID=1.0;extra_copy_number=0;copy_num_ID=gene_1820_0
OhagChromosome3	Liftoff	gene	540229	543180	.	+	.	ID=gene_1821;"ID=gene-KL911_000221=;Dbxref=GeneID:66118864=;Name=KL911_000221=;end_range=375356,.=;gbkey=Gene=;gene_biotype=protein_coding=;locus_tag=KL911_000221=;partial=true=;start_range=.,372405=;coverage=1.0=;sequence_ID=1.0=;valid_ORFs=1=;extra_copy_number=0=;copy_num_ID=gene-KL911_000221_0"=;coverage=1.0;sequence_ID=1.0;extra_copy_number=0;copy_num_ID=gene_1821_0
OhagChromosome3	Liftoff	gene	543214	546345	.	-	.	ID=gene_1822;"ID=gene-KL911_000220=;Dbxref=GeneID:66118863=;Name=KL911_000220=;end_range=372371,.=;gbkey=Gene=;gene_biotype=protein_coding=;locus_tag=KL911_000220=;partial=true=;start_range=.,369240=;coverage=1.0=;sequence_ID=1.0=;valid_ORFs=1=;extra_copy_number=0=;copy_num_ID=gene-KL911_000220_0"=;coverage=1.0;sequence_ID=1.0;extra_copy_number=0;copy_num_ID=gene_1822_0
OhagChromosome3	Liftoff	gene	546443	547003	.	+	.	ID=gene_1823;"ID=gene-KL911_000219=;Dbxref=GeneID:66118862=;Name=KL911_000219=;end_range=369142,.=;gbkey=Gene=;gene_biotype=protein_coding=;locus_tag=KL911_000219=;partial=true=;start_range=.,368582=;coverage=1.0=;sequence_ID=1.0=;valid_ORFs=1=;extra_copy_number=0=;copy_num_ID=gene-KL911_000219_0"=;coverage=1.0;sequence_ID=1.0;extra_copy_number=0;copy_num_ID=gene_1823_0
OhagChromosome3	Liftoff	gene	547152	548114	.	+	.	ID=gene_1824;"ID=gene-KL911_000218=;Dbxref=GeneID:66118861=;Name=KL911_000218=;end_range=368433,.=;gbkey=Gene=;gene_biotype=protein_coding=;locus_tag=KL911_000218=;partial=true=;start_range=.,367471=;coverage=1.0=;sequence_ID=1.0=;valid_ORFs=1=;extra_copy_number=0=;copy_num_ID=gene-KL911_000218_0"=;coverage=1.0;sequence_ID=1.0;extra_copy_number=0;copy_num_ID=gene_1824_0
OhagChromosome3	Liftoff	gene	548318	548635	.	-	.	ID=gene_1825;"ID=gene-KL911_000217=;Dbxref=GeneID:66118860=;Name=KL911_000217=;end_range=367267,.=;gbkey=Gene=;gene_biotype=protein_coding=;locus_tag=KL911_000217=;partial=true=;start_range=.,366950=;coverage=1.0=;sequence_ID=1.0=;valid_ORFs=1=;extra_copy_number=0=;copy_num_ID=gene-KL911_000217_0"=;coverage=1.0;sequence_ID=1.0;extra_copy_number=0;copy_num_ID=gene_1825_0
OhagChromosome3	Liftoff	gene	548783	549538	.	-	.	ID=gene_1826;"ID=gene-KL911_000216=;Dbxref=GeneID:66118859=;Name=KL911_000216=;end_range=366802,.=;gbkey=Gene=;gene_biotype=protein_coding=;locus_tag=KL911_000216=;partial=true=;start_range=.,366047=;coverage=1.0=;sequence_ID=1.0=;valid_ORFs=1=;extra_copy_number=0=;copy_num_ID=gene-KL911_000216_0"=;coverage=1.0;sequence_ID=1.0;extra_copy_number=0;copy_num_ID=gene_1826_0
OhagChromosome3	Liftoff	gene	549645	550868	.	-	.	ID=gene_1827;"ID=gene-KL911_000215=;Dbxref=GeneID:66118858=;Name=KL911_000215=;end_range=365940,.=;gbkey=Gene=;gene_biotype=protein_coding=;locus_tag=KL911_000215=;partial=true=;start_range=.,364717=;coverage=1.0=;sequence_ID=1.0=;valid_ORFs=1=;extra_copy_number=0=;copy_num_ID=gene-KL911_000215_0"=;coverage=1.0;sequence_ID=1.0;extra_copy_number=0;copy_num_ID=gene_1827_0
OhagChromosome3	Liftoff	gene	551486	552013	.	+	.	ID=gene_1828;"ID=gene-KL911_000214=;Dbxref=GeneID:66118857=;Name=KL911_000214=;end_range=364099,.=;gbkey=Gene=;gene_biotype=protein_coding=;locus_tag=KL911_000214=;partial=true=;start_range=.,363572=;coverage=1.0=;sequence_ID=1.0=;valid_ORFs=1=;extra_copy_number=0=;copy_num_ID=gene-KL911_000214_0"=;coverage=1.0;sequence_ID=1.0;extra_copy_number=0;copy_num_ID=gene_1828_0
OhagChromosome3	Liftoff	gene	552085	553140	.	-	.	ID=gene_1829;"ID=gene-KL911_000213=;Dbxref=GeneID:66118856=;Name=KL911_000213=;end_range=363500,.=;gbkey=Gene=;gene_biotype=protein_coding=;locus_tag=KL911_000213=;partial=true=;start_range=.,362445=;coverage=1.0=;sequence_ID=1.0=;valid_ORFs=1=;extra_copy_number=0=;copy_num_ID=gene-KL911_000213_0"=;coverage=1.0;sequence_ID=1.0;extra_copy_number=0;copy_num_ID=gene_1829_0
OhagChromosome3	Liftoff	gene	553541	557383	.	+	.	ID=gene_1830;"ID=gene-KL911_000212=;Dbxref=GeneID:66118855=;Name=KL911_000212=;end_range=362044,.=;gbkey=Gene=;gene_biotype=protein_coding=;locus_tag=KL911_000212=;partial=true=;start_range=.,358202=;coverage=1.0=;sequence_ID=1.0=;valid_ORFs=1=;extra_copy_number=0=;copy_num_ID=gene-KL911_000212_0"=;coverage=1.0;sequence_ID=1.0;extra_copy_number=0;copy_num_ID=gene_1830_0
OhagChromosome3	Liftoff	gene	557493	558479	.	+	.	ID=gene_1831;"ID=gene-KL911_000211=;Dbxref=GeneID:66118854=;Name=KL911_000211=;end_range=358092,.=;gbkey=Gene=;gene_biotype=protein_coding=;locus_tag=KL911_000211=;partial=true=;start_range=.,357106=;coverage=1.0=;sequence_ID=1.0=;valid_ORFs=1=;extra_copy_number=0=;copy_num_ID=gene-KL911_000211_0"=;coverage=1.0;sequence_ID=1.0;extra_copy_number=0;copy_num_ID=gene_1831_0
OhagChromosome3	Liftoff	gene	558782	563167	.	+	.	ID=gene_1832;"ID=gene-KL911_000210=;Dbxref=GeneID:66118853=;Name=KL911_000210=;end_range=356803,.=;gbkey=Gene=;gene_biotype=protein_coding=;locus_tag=KL911_000210=;partial=true=;start_range=.,352418=;coverage=1.0=;sequence_ID=1.0=;valid_ORFs=1=;extra_copy_number=0=;copy_num_ID=gene-KL911_000210_0"=;coverage=1.0;sequence_ID=1.0;extra_copy_number=0;copy_num_ID=gene_1832_0
OhagChromosome3	Liftoff	gene	563246	565129	.	-	.	ID=gene_1833;"ID=gene-KL911_000209=;Dbxref=GeneID:66118852=;Name=KL911_000209=;end_range=352339,.=;gbkey=Gene=;gene_biotype=protein_coding=;locus_tag=KL911_000209=;partial=true=;start_range=.,350456=;coverage=1.0=;sequence_ID=1.0=;valid_ORFs=1=;extra_copy_number=0=;copy_num_ID=gene-KL911_000209_0"=;coverage=1.0;sequence_ID=1.0;extra_copy_number=0;copy_num_ID=gene_1833_0
OhagChromosome3	Liftoff	gene	565313	567244	.	+	.	ID=gene_1834;"ID=gene-KL911_000208=;Dbxref=GeneID:66118851=;Name=KL911_000208=;end_range=350272,.=;gbkey=Gene=;gene_biotype=protein_coding=;locus_tag=KL911_000208=;partial=true=;start_range=.,348341=;coverage=1.0=;sequence_ID=1.0=;valid_ORFs=1=;extra_copy_number=0=;copy_num_ID=gene-KL911_000208_0"=;coverage=1.0;sequence_ID=1.0;extra_copy_number=0;copy_num_ID=gene_1834_0
OhagChromosome3	Liftoff	gene	567466	571911	.	+	.	ID=gene_1835;"ID=gene-KL911_000207=;Dbxref=GeneID:66118850=;Name=KL911_000207=;end_range=348119,.=;gbkey=Gene=;gene_biotype=protein_coding=;locus_tag=KL911_000207=;partial=true=;start_range=.,343674=;coverage=1.0=;sequence_ID=1.0=;valid_ORFs=1=;extra_copy_number=0=;copy_num_ID=gene-KL911_000207_0"=;coverage=1.0;sequence_ID=1.0;extra_copy_number=0;copy_num_ID=gene_1835_0
OhagChromosome3	Liftoff	gene	571954	572581	.	-	.	ID=gene_1836;"ID=gene-KL911_000206=;Dbxref=GeneID:66118849=;Name=KL911_000206=;end_range=343631,.=;gbkey=Gene=;gene_biotype=protein_coding=;locus_tag=KL911_000206=;partial=true=;start_range=.,343004=;coverage=1.0=;sequence_ID=1.0=;valid_ORFs=1=;extra_copy_number=0=;copy_num_ID=gene-KL911_000206_0"=;coverage=1.0;sequence_ID=1.0;extra_copy_number=0;copy_num_ID=gene_1836_0
OhagChromosome3	Liftoff	gene	572624	574138	.	-	.	ID=gene_1837;"ID=gene-KL911_000205=;Dbxref=GeneID:66118848=;Name=KL911_000205=;end_range=342961,.=;gbkey=Gene=;gene_biotype=protein_coding=;locus_tag=KL911_000205=;partial=true=;start_range=.,341447=;coverage=1.0=;sequence_ID=1.0=;valid_ORFs=1=;extra_copy_number=0=;copy_num_ID=gene-KL911_000205_0"=;coverage=1.0;sequence_ID=1.0;extra_copy_number=0;copy_num_ID=gene_1837_0
OhagChromosome3	Liftoff	gene	574176	575270	.	+	.	ID=gene_1838;"ID=gene-KL911_000204=;Dbxref=GeneID:66118847=;Name=KL911_000204=;end_range=341409,.=;gbkey=Gene=;gene_biotype=protein_coding=;locus_tag=KL911_000204=;partial=true=;start_range=.,340315=;coverage=1.0=;sequence_ID=1.0=;valid_ORFs=1=;extra_copy_number=0=;copy_num_ID=gene-KL911_000204_0"=;coverage=1.0;sequence_ID=1.0;extra_copy_number=0;copy_num_ID=gene_1838_0
OhagChromosome3	Liftoff	gene	575607	577085	.	-	.	ID=gene_1839;"ID=gene-KL911_000203=;Dbxref=GeneID:66118846=;Name=KL911_000203=;end_range=339978,.=;gbkey=Gene=;gene_biotype=protein_coding=;locus_tag=KL911_000203=;partial=true=;start_range=.,338500=;coverage=1.0=;sequence_ID=1.0=;valid_ORFs=1=;extra_copy_number=0=;copy_num_ID=gene-KL911_000203_0"=;coverage=1.0;sequence_ID=1.0;extra_copy_number=0;copy_num_ID=gene_1839_0
OhagChromosome3	Liftoff	gene	577130	577648	.	+	.	ID=gene_1840;"ID=gene-KL911_000202=;Dbxref=GeneID:66118845=;Name=KL911_000202=;end_range=338455,.=;gbkey=Gene=;gene_biotype=protein_coding=;locus_tag=KL911_000202=;partial=true=;start_range=.,337937=;coverage=1.0=;sequence_ID=1.0=;valid_ORFs=1=;extra_copy_number=0=;copy_num_ID=gene-KL911_000202_0"=;coverage=1.0;sequence_ID=1.0;extra_copy_number=0;copy_num_ID=gene_1840_0
OhagChromosome3	Liftoff	gene	577670	578926	.	-	.	ID=gene_1841;"ID=gene-KL911_000201=;Dbxref=GeneID:66118844=;Name=KL911_000201=;end_range=337915,.=;gbkey=Gene=;gene_biotype=protein_coding=;locus_tag=KL911_000201=;partial=true=;start_range=.,336659=;coverage=1.0=;sequence_ID=1.0=;valid_ORFs=1=;extra_copy_number=0=;copy_num_ID=gene-KL911_000201_0"=;coverage=1.0;sequence_ID=1.0;extra_copy_number=0;copy_num_ID=gene_1841_0
OhagChromosome3	Liftoff	gene	579057	579782	.	+	.	ID=gene_1842;"ID=gene-KL911_000200=;Dbxref=GeneID:66118843=;Name=KL911_000200=;end_range=336528,.=;gbkey=Gene=;gene_biotype=protein_coding=;locus_tag=KL911_000200=;partial=true=;start_range=.,335803=;coverage=1.0=;sequence_ID=1.0=;valid_ORFs=1=;extra_copy_number=0=;copy_num_ID=gene-KL911_000200_0"=;coverage=1.0;sequence_ID=1.0;extra_copy_number=0;copy_num_ID=gene_1842_0
OhagChromosome3	Liftoff	gene	579884	580659	.	+	.	ID=gene_1843;"ID=gene-KL911_000199=;Dbxref=GeneID:66118842=;Name=KL911_000199=;end_range=335701,.=;gbkey=Gene=;gene_biotype=protein_coding=;locus_tag=KL911_000199=;partial=true=;start_range=.,334926=;coverage=1.0=;sequence_ID=1.0=;valid_ORFs=1=;extra_copy_number=0=;copy_num_ID=gene-KL911_000199_0"=;coverage=1.0;sequence_ID=1.0;extra_copy_number=0;copy_num_ID=gene_1843_0
OhagChromosome3	Liftoff	gene	580697	582466	.	-	.	ID=gene_1844;"ID=gene-KL911_000198=;Dbxref=GeneID:66118841=;Name=KL911_000198=;end_range=334888,.=;gbkey=Gene=;gene_biotype=protein_coding=;locus_tag=KL911_000198=;partial=true=;start_range=.,333119=;coverage=1.0=;sequence_ID=1.0=;valid_ORFs=1=;extra_copy_number=0=;copy_num_ID=gene-KL911_000198_0"=;coverage=1.0;sequence_ID=1.0;extra_copy_number=0;copy_num_ID=gene_1844_0
OhagChromosome3	Liftoff	gene	582556	583191	.	-	.	ID=gene_1845;"ID=gene-KL911_000197=;Dbxref=GeneID:66118840=;Name=KL911_000197=;end_range=333029,.=;gbkey=Gene=;gene_biotype=protein_coding=;locus_tag=KL911_000197=;partial=true=;start_range=.,332394=;coverage=1.0=;sequence_ID=1.0=;valid_ORFs=1=;extra_copy_number=0=;copy_num_ID=gene-KL911_000197_0"=;coverage=1.0;sequence_ID=1.0;extra_copy_number=0;copy_num_ID=gene_1845_0
OhagChromosome3	Liftoff	gene	583218	584645	.	-	.	ID=gene_1846;"ID=gene-KL911_000196=;Dbxref=GeneID:66118839=;Name=KL911_000196=;end_range=332367,.=;gbkey=Gene=;gene_biotype=protein_coding=;locus_tag=KL911_000196=;partial=true=;start_range=.,330940=;coverage=1.0=;sequence_ID=1.0=;valid_ORFs=1=;extra_copy_number=0=;copy_num_ID=gene-KL911_000196_0"=;coverage=1.0;sequence_ID=1.0;extra_copy_number=0;copy_num_ID=gene_1846_0
OhagChromosome3	Liftoff	gene	585010	585264	.	-	.	ID=gene_1847;"ID=gene-KL911_000195=;Dbxref=GeneID:66118838=;Name=KL911_000195=;end_range=330575,.=;gbkey=Gene=;gene_biotype=protein_coding=;locus_tag=KL911_000195=;partial=true=;start_range=.,330321=;coverage=1.0=;sequence_ID=1.0=;valid_ORFs=1=;extra_copy_number=0=;copy_num_ID=gene-KL911_000195_0"=;coverage=1.0;sequence_ID=1.0;extra_copy_number=0;copy_num_ID=gene_1847_0
OhagChromosome3	Liftoff	gene	585443	586522	.	+	.	ID=gene_1848;"ID=gene-KL911_000194=;Dbxref=GeneID:66118837=;Name=KL911_000194=;end_range=330142,.=;gbkey=Gene=;gene_biotype=protein_coding=;locus_tag=KL911_000194=;partial=true=;start_range=.,329063=;coverage=1.0=;sequence_ID=1.0=;valid_ORFs=1=;extra_copy_number=0=;copy_num_ID=gene-KL911_000194_0"=;coverage=1.0;sequence_ID=1.0;extra_copy_number=0;copy_num_ID=gene_1848_0
OhagChromosome3	Liftoff	gene	586524	588554	.	-	.	ID=gene_1849;"ID=gene-KL911_000193=;Dbxref=GeneID:66118836=;Name=KL911_000193=;end_range=329061,.=;gbkey=Gene=;gene_biotype=protein_coding=;locus_tag=KL911_000193=;partial=true=;start_range=.,327031=;coverage=1.0=;sequence_ID=1.0=;valid_ORFs=1=;extra_copy_number=0=;copy_num_ID=gene-KL911_000193_0"=;coverage=1.0;sequence_ID=1.0;extra_copy_number=0;copy_num_ID=gene_1849_0
OhagChromosome3	Liftoff	gene	588732	590306	.	-	.	ID=gene_1850;"ID=gene-KL911_000192=;Dbxref=GeneID:66118835=;Name=KL911_000192=;end_range=326853,.=;gbkey=Gene=;gene_biotype=protein_coding=;locus_tag=KL911_000192=;partial=true=;start_range=.,325279=;coverage=1.0=;sequence_ID=1.0=;valid_ORFs=1=;extra_copy_number=0=;copy_num_ID=gene-KL911_000192_0"=;coverage=1.0;sequence_ID=1.0;extra_copy_number=0;copy_num_ID=gene_1850_0
OhagChromosome3	Liftoff	gene	590454	593378	.	+	.	ID=gene_1851;"ID=gene-KL911_000191=;Dbxref=GeneID:66118834=;Name=KL911_000191=;end_range=325131,.=;gbkey=Gene=;gene_biotype=protein_coding=;locus_tag=KL911_000191=;partial=true=;start_range=.,322207=;coverage=1.0=;sequence_ID=1.0=;valid_ORFs=1=;extra_copy_number=0=;copy_num_ID=gene-KL911_000191_0"=;coverage=1.0;sequence_ID=1.0;extra_copy_number=0;copy_num_ID=gene_1851_0
OhagChromosome3	Liftoff	gene	593388	595988	.	-	.	ID=gene_1852;"ID=gene-KL911_000190=;Dbxref=GeneID:66118833=;Name=KL911_000190=;end_range=322197,.=;gbkey=Gene=;gene_biotype=protein_coding=;locus_tag=KL911_000190=;partial=true=;start_range=.,319597=;coverage=1.0=;sequence_ID=1.0=;valid_ORFs=1=;extra_copy_number=0=;copy_num_ID=gene-KL911_000190_0"=;coverage=1.0;sequence_ID=1.0;extra_copy_number=0;copy_num_ID=gene_1852_0
OhagChromosome3	Liftoff	gene	596106	596708	.	+	.	ID=gene_1853;"ID=gene-KL911_000189=;Dbxref=GeneID:66118832=;Name=KL911_000189=;end_range=319479,.=;gbkey=Gene=;gene_biotype=protein_coding=;locus_tag=KL911_000189=;partial=true=;start_range=.,318877=;coverage=1.0=;sequence_ID=1.0=;valid_ORFs=1=;extra_copy_number=0=;copy_num_ID=gene-KL911_000189_0"=;coverage=1.0;sequence_ID=1.0;extra_copy_number=0;copy_num_ID=gene_1853_0
OhagChromosome3	Liftoff	gene	596981	599341	.	+	.	ID=gene_1854;"ID=gene-KL911_000188=;Dbxref=GeneID:66118831=;Name=KL911_000188=;end_range=318604,.=;gbkey=Gene=;gene_biotype=protein_coding=;locus_tag=KL911_000188=;partial=true=;start_range=.,316244=;coverage=1.0=;sequence_ID=1.0=;valid_ORFs=1=;extra_copy_number=0=;copy_num_ID=gene-KL911_000188_0"=;coverage=1.0;sequence_ID=1.0;extra_copy_number=0;copy_num_ID=gene_1854_0
OhagChromosome3	Liftoff	gene	599354	600754	.	-	.	ID=gene_1855;"ID=gene-KL911_000187=;Dbxref=GeneID:66118830=;Name=KL911_000187=;end_range=316231,.=;gbkey=Gene=;gene_biotype=protein_coding=;locus_tag=KL911_000187=;partial=true=;start_range=.,314831=;coverage=1.0=;sequence_ID=1.0=;valid_ORFs=1=;extra_copy_number=0=;copy_num_ID=gene-KL911_000187_0"=;coverage=1.0;sequence_ID=1.0;extra_copy_number=0;copy_num_ID=gene_1855_0
OhagChromosome3	Liftoff	gene	600821	601798	.	+	.	ID=gene_1856;"ID=gene-KL911_000186=;Dbxref=GeneID:66118829=;Name=KL911_000186=;end_range=314764,.=;gbkey=Gene=;gene_biotype=protein_coding=;locus_tag=KL911_000186=;partial=true=;start_range=.,313787=;coverage=1.0=;sequence_ID=1.0=;valid_ORFs=1=;extra_copy_number=0=;copy_num_ID=gene-KL911_000186_0"=;coverage=1.0;sequence_ID=1.0;extra_copy_number=0;copy_num_ID=gene_1856_0
OhagChromosome3	Liftoff	gene	601878	602655	.	+	.	ID=gene_1857;"ID=gene-KL911_000185=;Dbxref=GeneID:66118828=;Name=KL911_000185=;end_range=313707,.=;gbkey=Gene=;gene_biotype=protein_coding=;locus_tag=KL911_000185=;partial=true=;start_range=.,312930=;coverage=1.0=;sequence_ID=1.0=;valid_ORFs=1=;extra_copy_number=0=;copy_num_ID=gene-KL911_000185_0"=;coverage=1.0;sequence_ID=1.0;extra_copy_number=0;copy_num_ID=gene_1857_0
OhagChromosome3	Liftoff	gene	602674	604115	.	+	.	ID=gene_1858;"ID=gene-KL911_000184=;Dbxref=GeneID:66118827=;Name=KL911_000184=;end_range=312911,.=;gbkey=Gene=;gene_biotype=protein_coding=;locus_tag=KL911_000184=;partial=true=;start_range=.,311470=;coverage=1.0=;sequence_ID=1.0=;valid_ORFs=1=;extra_copy_number=0=;copy_num_ID=gene-KL911_000184_0"=;coverage=1.0;sequence_ID=1.0;extra_copy_number=0;copy_num_ID=gene_1858_0
OhagChromosome3	Liftoff	gene	604272	606437	.	-	.	ID=gene_1859;"ID=gene-KL911_000183=;Dbxref=GeneID:66118826=;Name=KL911_000183=;end_range=311313,.=;gbkey=Gene=;gene_biotype=protein_coding=;locus_tag=KL911_000183=;partial=true=;start_range=.,309148=;coverage=1.0=;sequence_ID=1.0=;valid_ORFs=1=;extra_copy_number=0=;copy_num_ID=gene-KL911_000183_0"=;coverage=1.0;sequence_ID=1.0;extra_copy_number=0;copy_num_ID=gene_1859_0
OhagChromosome3	Liftoff	gene	606541	607664	.	+	.	ID=gene_1860;"ID=gene-KL911_000182=;Dbxref=GeneID:66118825=;Name=KL911_000182=;end_range=309044,.=;gbkey=Gene=;gene_biotype=protein_coding=;locus_tag=KL911_000182=;partial=true=;start_range=.,307921=;coverage=1.0=;sequence_ID=1.0=;valid_ORFs=1=;extra_copy_number=0=;copy_num_ID=gene-KL911_000182_0"=;coverage=1.0;sequence_ID=1.0;extra_copy_number=0;copy_num_ID=gene_1860_0
OhagChromosome3	Liftoff	gene	607849	608288	.	-	.	ID=gene_1861;"ID=gene-KL911_000181=;Dbxref=GeneID:66118824=;Name=KL911_000181=;end_range=307736,.=;gbkey=Gene=;gene_biotype=protein_coding=;locus_tag=KL911_000181=;partial=true=;start_range=.,307297=;coverage=1.0=;sequence_ID=1.0=;valid_ORFs=1=;extra_copy_number=0=;copy_num_ID=gene-KL911_000181_0"=;coverage=1.0;sequence_ID=1.0;extra_copy_number=0;copy_num_ID=gene_1861_0
OhagChromosome3	Liftoff	gene	608345	609522	.	-	.	ID=gene_1862;"ID=gene-KL911_000180=;Dbxref=GeneID:66118823=;Name=KL911_000180=;end_range=307240,.=;gbkey=Gene=;gene_biotype=protein_coding=;locus_tag=KL911_000180=;partial=true=;start_range=.,306063=;coverage=1.0=;sequence_ID=1.0=;valid_ORFs=1=;extra_copy_number=0=;copy_num_ID=gene-KL911_000180_0"=;coverage=1.0;sequence_ID=1.0;extra_copy_number=0;copy_num_ID=gene_1862_0
OhagChromosome3	Liftoff	gene	609593	610564	.	+	.	ID=gene_1863;"ID=gene-KL911_000179=;Dbxref=GeneID:66118822=;Name=KL911_000179=;end_range=305992,.=;gbkey=Gene=;gene_biotype=protein_coding=;locus_tag=KL911_000179=;partial=true=;start_range=.,305021=;coverage=1.0=;sequence_ID=1.0=;valid_ORFs=1=;extra_copy_number=0=;copy_num_ID=gene-KL911_000179_0"=;coverage=1.0;sequence_ID=1.0;extra_copy_number=0;copy_num_ID=gene_1863_0
OhagChromosome3	Liftoff	gene	611033	611920	.	+	.	ID=gene_1864;"ID=gene-KL911_000178=;Dbxref=GeneID:66118821=;Name=KL911_000178=;end_range=304552,.=;gbkey=Gene=;gene_biotype=protein_coding=;locus_tag=KL911_000178=;partial=true=;start_range=.,303665=;coverage=1.0=;sequence_ID=1.0=;valid_ORFs=1=;extra_copy_number=0=;copy_num_ID=gene-KL911_000178_0"=;coverage=1.0;sequence_ID=1.0;extra_copy_number=0;copy_num_ID=gene_1864_0
OhagChromosome3	Liftoff	gene	612131	613360	.	+	.	ID=gene_1865;"ID=gene-KL911_000177=;Dbxref=GeneID:66118820=;Name=KL911_000177=;end_range=303454,.=;gbkey=Gene=;gene_biotype=protein_coding=;locus_tag=KL911_000177=;partial=true=;start_range=.,302225=;coverage=1.0=;sequence_ID=1.0=;valid_ORFs=1=;extra_copy_number=0=;copy_num_ID=gene-KL911_000177_0"=;coverage=1.0;sequence_ID=1.0;extra_copy_number=0;copy_num_ID=gene_1865_0
OhagChromosome3	Liftoff	gene	613403	614518	.	+	.	ID=gene_1866;"ID=gene-KL911_000176=;Dbxref=GeneID:66118819=;Name=KL911_000176=;end_range=302182,.=;gbkey=Gene=;gene_biotype=protein_coding=;locus_tag=KL911_000176=;partial=true=;start_range=.,301067=;coverage=1.0=;sequence_ID=1.0=;valid_ORFs=1=;extra_copy_number=0=;copy_num_ID=gene-KL911_000176_0"=;coverage=1.0;sequence_ID=1.0;extra_copy_number=0;copy_num_ID=gene_1866_0
OhagChromosome3	Liftoff	gene	614529	615626	.	-	.	ID=gene_1867;"ID=gene-KL911_000175=;Dbxref=GeneID:66118818=;Name=KL911_000175=;end_range=301056,.=;gbkey=Gene=;gene_biotype=protein_coding=;locus_tag=KL911_000175=;partial=true=;start_range=.,299959=;coverage=1.0=;sequence_ID=1.0=;valid_ORFs=1=;extra_copy_number=0=;copy_num_ID=gene-KL911_000175_0"=;coverage=1.0;sequence_ID=1.0;extra_copy_number=0;copy_num_ID=gene_1867_0
OhagChromosome3	Liftoff	gene	615821	616633	.	+	.	ID=gene_1868;"ID=gene-KL911_000174=;Dbxref=GeneID:66118817=;Name=KL911_000174=;end_range=299764,.=;gbkey=Gene=;gene_biotype=protein_coding=;locus_tag=KL911_000174=;partial=true=;start_range=.,298952=;coverage=1.0=;sequence_ID=1.0=;valid_ORFs=1=;extra_copy_number=0=;copy_num_ID=gene-KL911_000174_0"=;coverage=1.0;sequence_ID=1.0;extra_copy_number=0;copy_num_ID=gene_1868_0
OhagChromosome3	Liftoff	gene	616795	618321	.	-	.	ID=gene_1869;"ID=gene-KL911_000173=;Dbxref=GeneID:66118816=;Name=KL911_000173=;end_range=298790,.=;gbkey=Gene=;gene_biotype=protein_coding=;locus_tag=KL911_000173=;partial=true=;start_range=.,297264=;coverage=1.0=;sequence_ID=1.0=;valid_ORFs=1=;extra_copy_number=0=;copy_num_ID=gene-KL911_000173_0"=;coverage=1.0;sequence_ID=1.0;extra_copy_number=0;copy_num_ID=gene_1869_0
OhagChromosome3	Liftoff	gene	618439	619377	.	-	.	ID=gene_1870;"ID=gene-KL911_000172=;Dbxref=GeneID:66118815=;Name=KL911_000172=;end_range=297146,.=;gbkey=Gene=;gene_biotype=protein_coding=;locus_tag=KL911_000172=;partial=true=;start_range=.,296208=;coverage=1.0=;sequence_ID=1.0=;valid_ORFs=1=;extra_copy_number=0=;copy_num_ID=gene-KL911_000172_0"=;coverage=1.0;sequence_ID=1.0;extra_copy_number=0;copy_num_ID=gene_1870_0
OhagChromosome3	Liftoff	gene	619427	619839	.	+	.	ID=gene_1871;"ID=gene-KL911_000171=;Dbxref=GeneID:66118814=;Name=KL911_000171=;end_range=296158,.=;gbkey=Gene=;gene_biotype=protein_coding=;locus_tag=KL911_000171=;partial=true=;start_range=.,295746=;coverage=1.0=;sequence_ID=1.0=;valid_ORFs=1=;extra_copy_number=0=;copy_num_ID=gene-KL911_000171_0"=;coverage=1.0;sequence_ID=1.0;extra_copy_number=0;copy_num_ID=gene_1871_0
OhagChromosome3	Liftoff	gene	619873	621051	.	+	.	ID=gene_1872;"ID=gene-KL911_000170=;Dbxref=GeneID:66118813=;Name=KL911_000170=;end_range=295712,.=;gbkey=Gene=;gene_biotype=protein_coding=;locus_tag=KL911_000170=;partial=true=;start_range=.,294534=;coverage=1.0=;sequence_ID=1.0=;valid_ORFs=1=;extra_copy_number=0=;copy_num_ID=gene-KL911_000170_0"=;coverage=1.0;sequence_ID=1.0;extra_copy_number=0;copy_num_ID=gene_1872_0
OhagChromosome3	Liftoff	gene	621253	622044	.	-	.	ID=gene_1873;"ID=gene-KL911_000169=;Dbxref=GeneID:66118812=;Name=KL911_000169=;end_range=294332,.=;gbkey=Gene=;gene_biotype=protein_coding=;locus_tag=KL911_000169=;partial=true=;start_range=.,293541=;coverage=1.0=;sequence_ID=1.0=;valid_ORFs=1=;extra_copy_number=0=;copy_num_ID=gene-KL911_000169_0"=;coverage=1.0;sequence_ID=1.0;extra_copy_number=0;copy_num_ID=gene_1873_0
OhagChromosome3	Liftoff	gene	622135	623202	.	-	.	ID=gene_1874;"ID=gene-KL911_000168=;Dbxref=GeneID:66118811=;Name=KL911_000168=;end_range=293450,.=;gbkey=Gene=;gene_biotype=protein_coding=;locus_tag=KL911_000168=;partial=true=;start_range=.,292383=;coverage=1.0=;sequence_ID=1.0=;valid_ORFs=1=;extra_copy_number=0=;copy_num_ID=gene-KL911_000168_0"=;coverage=1.0;sequence_ID=1.0;extra_copy_number=0;copy_num_ID=gene_1874_0
OhagChromosome3	Liftoff	gene	623275	624564	.	+	.	ID=gene_1875;"ID=gene-KL911_000167=;Dbxref=GeneID:66118810=;Name=KL911_000167=;end_range=292310,.=;gbkey=Gene=;gene_biotype=protein_coding=;locus_tag=KL911_000167=;partial=true=;start_range=.,291021=;coverage=1.0=;sequence_ID=1.0=;valid_ORFs=1=;extra_copy_number=0=;copy_num_ID=gene-KL911_000167_0"=;coverage=1.0;sequence_ID=1.0;extra_copy_number=0;copy_num_ID=gene_1875_0
OhagChromosome3	Liftoff	gene	624662	625213	.	+	.	ID=gene_1876;"ID=gene-KL911_000166=;Dbxref=GeneID:66118809=;Name=KL911_000166=;end_range=290923,.=;gbkey=Gene=;gene_biotype=protein_coding=;locus_tag=KL911_000166=;partial=true=;start_range=.,290372=;coverage=1.0=;sequence_ID=1.0=;valid_ORFs=1=;extra_copy_number=0=;copy_num_ID=gene-KL911_000166_0"=;coverage=1.0;sequence_ID=1.0;extra_copy_number=0;copy_num_ID=gene_1876_0
OhagChromosome3	Liftoff	gene	625347	629495	.	+	.	ID=gene_1877;"ID=gene-KL911_000165=;Dbxref=GeneID:66118808=;Name=KL911_000165=;end_range=290238,.=;gbkey=Gene=;gene_biotype=protein_coding=;locus_tag=KL911_000165=;partial=true=;start_range=.,286090=;coverage=1.0=;sequence_ID=1.0=;valid_ORFs=1=;extra_copy_number=0=;copy_num_ID=gene-KL911_000165_0"=;coverage=1.0;sequence_ID=1.0;extra_copy_number=0;copy_num_ID=gene_1877_0
OhagChromosome3	Liftoff	gene	629756	630226	.	+	.	ID=gene_1878;"ID=gene-KL911_000164=;Dbxref=GeneID:66118807=;Name=KL911_000164=;end_range=285829,.=;gbkey=Gene=;gene_biotype=protein_coding=;locus_tag=KL911_000164=;partial=true=;start_range=.,285359=;coverage=1.0=;sequence_ID=1.0=;valid_ORFs=1=;extra_copy_number=0=;copy_num_ID=gene-KL911_000164_0"=;coverage=1.0;sequence_ID=1.0;extra_copy_number=0;copy_num_ID=gene_1878_0
OhagChromosome3	Liftoff	gene	630279	634871	.	-	.	ID=gene_1879;"ID=gene-KL911_000163=;Dbxref=GeneID:66118806=;Name=KL911_000163=;end_range=285306,.=;gbkey=Gene=;gene_biotype=protein_coding=;locus_tag=KL911_000163=;partial=true=;start_range=.,280714=;coverage=1.0=;sequence_ID=1.0=;valid_ORFs=1=;extra_copy_number=0=;copy_num_ID=gene-KL911_000163_0"=;coverage=1.0;sequence_ID=1.0;extra_copy_number=0;copy_num_ID=gene_1879_0
OhagChromosome3	Liftoff	gene	635067	636218	.	+	.	ID=gene_1880;"ID=gene-KL911_000162=;Dbxref=GeneID:66118805=;Name=KL911_000162=;end_range=280518,.=;gbkey=Gene=;gene_biotype=protein_coding=;locus_tag=KL911_000162=;partial=true=;start_range=.,279367=;coverage=1.0=;sequence_ID=1.0=;valid_ORFs=1=;extra_copy_number=0=;copy_num_ID=gene-KL911_000162_0"=;coverage=1.0;sequence_ID=1.0;extra_copy_number=0;copy_num_ID=gene_1880_0
OhagChromosome3	Liftoff	gene	636220	637074	.	-	.	ID=gene_1881;"ID=gene-KL911_000161=;Dbxref=GeneID:66118804=;Name=KL911_000161=;end_range=279365,.=;gbkey=Gene=;gene_biotype=protein_coding=;locus_tag=KL911_000161=;partial=true=;start_range=.,278511=;coverage=1.0=;sequence_ID=1.0=;valid_ORFs=1=;extra_copy_number=0=;copy_num_ID=gene-KL911_000161_0"=;coverage=1.0;sequence_ID=1.0;extra_copy_number=0;copy_num_ID=gene_1881_0
OhagChromosome3	Liftoff	gene	637169	638860	.	-	.	ID=gene_1882;"ID=gene-KL911_000160=;Dbxref=GeneID:66118803=;Name=KL911_000160=;end_range=278416,.=;gbkey=Gene=;gene_biotype=protein_coding=;locus_tag=KL911_000160=;partial=true=;start_range=.,276725=;coverage=1.0=;sequence_ID=1.0=;valid_ORFs=1=;extra_copy_number=0=;copy_num_ID=gene-KL911_000160_0"=;coverage=1.0;sequence_ID=1.0;extra_copy_number=0;copy_num_ID=gene_1882_0
OhagChromosome3	Liftoff	gene	639118	640524	.	-	.	ID=gene_1883;"ID=gene-KL911_000159=;Dbxref=GeneID:66118802=;Name=KL911_000159=;end_range=276467,.=;gbkey=Gene=;gene_biotype=protein_coding=;locus_tag=KL911_000159=;partial=true=;start_range=.,275061=;coverage=1.0=;sequence_ID=1.0=;valid_ORFs=1=;extra_copy_number=0=;copy_num_ID=gene-KL911_000159_0"=;coverage=1.0;sequence_ID=1.0;extra_copy_number=0;copy_num_ID=gene_1883_0
OhagChromosome3	Liftoff	gene	640976	643108	.	-	.	ID=gene_1884;"ID=gene-KL911_000158=;Dbxref=GeneID:66118801=;Name=KL911_000158=;end_range=274609,.=;gbkey=Gene=;gene_biotype=protein_coding=;locus_tag=KL911_000158=;partial=true=;start_range=.,272477=;coverage=1.0=;sequence_ID=1.0=;valid_ORFs=1=;extra_copy_number=0=;copy_num_ID=gene-KL911_000158_0"=;coverage=1.0;sequence_ID=1.0;extra_copy_number=0;copy_num_ID=gene_1884_0
OhagChromosome3	Liftoff	gene	643176	643766	.	+	.	ID=gene_1885;"ID=gene-KL911_000157=;Dbxref=GeneID:66118800=;Name=KL911_000157=;end_range=272409,.=;gbkey=Gene=;gene_biotype=protein_coding=;locus_tag=KL911_000157=;partial=true=;start_range=.,271819=;coverage=1.0=;sequence_ID=1.0=;valid_ORFs=1=;extra_copy_number=0=;copy_num_ID=gene-KL911_000157_0"=;coverage=1.0;sequence_ID=1.0;extra_copy_number=0;copy_num_ID=gene_1885_0
OhagChromosome3	Liftoff	gene	643820	644512	.	-	.	ID=gene_1886;"ID=gene-KL911_000156=;Dbxref=GeneID:66118799=;Name=KL911_000156=;end_range=271765,.=;gbkey=Gene=;gene_biotype=protein_coding=;locus_tag=KL911_000156=;partial=true=;start_range=.,271073=;coverage=1.0=;sequence_ID=1.0=;valid_ORFs=1=;extra_copy_number=0=;copy_num_ID=gene-KL911_000156_0"=;coverage=1.0;sequence_ID=1.0;extra_copy_number=0;copy_num_ID=gene_1886_0
OhagChromosome3	Liftoff	gene	644621	645212	.	+	.	ID=gene_1887;"ID=gene-KL911_000155=;Dbxref=GeneID:66118798=;Name=KL911_000155=;end_range=270964,.=;gbkey=Gene=;gene_biotype=protein_coding=;locus_tag=KL911_000155=;partial=true=;start_range=.,270373=;coverage=1.0=;sequence_ID=1.0=;valid_ORFs=1=;extra_copy_number=0=;copy_num_ID=gene-KL911_000155_0"=;coverage=1.0;sequence_ID=1.0;extra_copy_number=0;copy_num_ID=gene_1887_0
OhagChromosome3	Liftoff	gene	645222	646592	.	-	.	ID=gene_1888;"ID=gene-KL911_000154=;Dbxref=GeneID:66118797=;Name=KL911_000154=;end_range=270363,.=;gbkey=Gene=;gene_biotype=protein_coding=;locus_tag=KL911_000154=;partial=true=;start_range=.,268993=;coverage=1.0=;sequence_ID=1.0=;valid_ORFs=1=;extra_copy_number=0=;copy_num_ID=gene-KL911_000154_0"=;coverage=1.0;sequence_ID=1.0;extra_copy_number=0;copy_num_ID=gene_1888_0
OhagChromosome3	Liftoff	gene	646650	647894	.	+	.	ID=gene_1889;"ID=gene-KL911_000153=;Dbxref=GeneID:66118796=;Name=KL911_000153=;end_range=268935,.=;gbkey=Gene=;gene_biotype=protein_coding=;locus_tag=KL911_000153=;partial=true=;start_range=.,267691=;coverage=1.0=;sequence_ID=1.0=;valid_ORFs=1=;extra_copy_number=0=;copy_num_ID=gene-KL911_000153_0"=;coverage=1.0;sequence_ID=1.0;extra_copy_number=0;copy_num_ID=gene_1889_0
OhagChromosome3	Liftoff	gene	647914	650232	.	-	.	ID=gene_1890;"ID=gene-KL911_000152=;Dbxref=GeneID:66118795=;Name=KL911_000152=;end_range=267671,.=;gbkey=Gene=;gene_biotype=protein_coding=;locus_tag=KL911_000152=;partial=true=;start_range=.,265353=;coverage=1.0=;sequence_ID=1.0=;valid_ORFs=1=;extra_copy_number=0=;copy_num_ID=gene-KL911_000152_0"=;coverage=1.0;sequence_ID=1.0;extra_copy_number=0;copy_num_ID=gene_1890_0
OhagChromosome3	Liftoff	gene	650304	651038	.	-	.	ID=gene_1891;"ID=gene-KL911_000151=;Dbxref=GeneID:66118794=;Name=KL911_000151=;end_range=265281,.=;gbkey=Gene=;gene_biotype=protein_coding=;locus_tag=KL911_000151=;partial=true=;start_range=.,264547=;coverage=1.0=;sequence_ID=1.0=;valid_ORFs=1=;extra_copy_number=0=;copy_num_ID=gene-KL911_000151_0"=;coverage=1.0;sequence_ID=1.0;extra_copy_number=0;copy_num_ID=gene_1891_0
OhagChromosome3	Liftoff	gene	651638	652396	.	-	.	ID=gene_1892;"ID=gene-KL911_000150=;Dbxref=GeneID:66118793=;Name=KL911_000150=;end_range=263947,.=;gbkey=Gene=;gene_biotype=protein_coding=;locus_tag=KL911_000150=;partial=true=;start_range=.,263189=;coverage=1.0=;sequence_ID=1.0=;valid_ORFs=1=;extra_copy_number=0=;copy_num_ID=gene-KL911_000150_0"=;coverage=1.0;sequence_ID=1.0;extra_copy_number=0;copy_num_ID=gene_1892_0
OhagChromosome3	Liftoff	gene	652491	652703	.	-	.	ID=gene_1893;"ID=gene-KL911_000149=;Dbxref=GeneID:66118792=;Name=KL911_000149=;end_range=263094,.=;gbkey=Gene=;gene_biotype=protein_coding=;locus_tag=KL911_000149=;partial=true=;start_range=.,262882=;coverage=1.0=;sequence_ID=1.0=;valid_ORFs=1=;extra_copy_number=0=;copy_num_ID=gene-KL911_000149_0"=;coverage=1.0;sequence_ID=1.0;extra_copy_number=0;copy_num_ID=gene_1893_0
OhagChromosome3	Liftoff	gene	653810	655687	.	+	.	ID=gene_1894;"ID=gene-KL911_000148=;Dbxref=GeneID:66118791=;Name=KL911_000148=;end_range=261775,.=;gbkey=Gene=;gene_biotype=protein_coding=;locus_tag=KL911_000148=;partial=true=;start_range=.,259898=;coverage=1.0=;sequence_ID=1.0=;valid_ORFs=1=;extra_copy_number=0=;copy_num_ID=gene-KL911_000148_0"=;coverage=1.0;sequence_ID=1.0;extra_copy_number=0;copy_num_ID=gene_1894_0
OhagChromosome3	Liftoff	gene	655860	657200	.	+	.	ID=gene_1895;"ID=gene-KL911_000147=;Dbxref=GeneID:66118790=;Name=KL911_000147=;end_range=259725,.=;gbkey=Gene=;gene_biotype=protein_coding=;locus_tag=KL911_000147=;partial=true=;start_range=.,258385=;coverage=1.0=;sequence_ID=1.0=;valid_ORFs=1=;extra_copy_number=0=;copy_num_ID=gene-KL911_000147_0"=;coverage=1.0;sequence_ID=1.0;extra_copy_number=0;copy_num_ID=gene_1895_0
OhagChromosome3	Liftoff	gene	657365	658660	.	+	.	ID=gene_1896;"ID=gene-KL911_000146=;Dbxref=GeneID:66118789=;Name=KL911_000146=;end_range=258220,.=;gbkey=Gene=;gene_biotype=protein_coding=;locus_tag=KL911_000146=;partial=true=;start_range=.,256925=;coverage=1.0=;sequence_ID=1.0=;valid_ORFs=1=;extra_copy_number=0=;copy_num_ID=gene-KL911_000146_0"=;coverage=1.0;sequence_ID=1.0;extra_copy_number=0;copy_num_ID=gene_1896_0
OhagChromosome3	Liftoff	gene	658769	659086	.	+	.	ID=gene_1897;"ID=gene-KL911_000145=;Dbxref=GeneID:66118788=;Name=KL911_000145=;end_range=256816,.=;gbkey=Gene=;gene_biotype=protein_coding=;locus_tag=KL911_000145=;partial=true=;start_range=.,256499=;coverage=1.0=;sequence_ID=1.0=;valid_ORFs=1=;extra_copy_number=0=;copy_num_ID=gene-KL911_000145_0"=;coverage=1.0;sequence_ID=1.0;extra_copy_number=0;copy_num_ID=gene_1897_0
OhagChromosome3	Liftoff	gene	659202	660323	.	+	.	ID=gene_1898;"ID=gene-KL911_000144=;Dbxref=GeneID:66118787=;Name=KL911_000144=;end_range=256383,.=;gbkey=Gene=;gene_biotype=protein_coding=;locus_tag=KL911_000144=;partial=true=;start_range=.,255262=;coverage=1.0=;sequence_ID=1.0=;valid_ORFs=1=;extra_copy_number=0=;copy_num_ID=gene-KL911_000144_0"=;coverage=1.0;sequence_ID=1.0;extra_copy_number=0;copy_num_ID=gene_1898_0
OhagChromosome3	Liftoff	gene	660422	660898	.	+	.	ID=gene_1899;"ID=gene-KL911_000143=;Dbxref=GeneID:66118786=;Name=KL911_000143=;end_range=255163,.=;gbkey=Gene=;gene_biotype=protein_coding=;locus_tag=KL911_000143=;partial=true=;start_range=.,254687=;coverage=1.0=;sequence_ID=1.0=;valid_ORFs=1=;extra_copy_number=0=;copy_num_ID=gene-KL911_000143_0"=;coverage=1.0;sequence_ID=1.0;extra_copy_number=0;copy_num_ID=gene_1899_0
OhagChromosome3	Liftoff	gene	660941	661633	.	-	.	ID=gene_1900;"ID=gene-KL911_000142=;Dbxref=GeneID:66118785=;Name=KL911_000142=;end_range=254644,.=;gbkey=Gene=;gene_biotype=protein_coding=;locus_tag=KL911_000142=;partial=true=;start_range=.,253952=;coverage=1.0=;sequence_ID=1.0=;valid_ORFs=1=;extra_copy_number=0=;copy_num_ID=gene-KL911_000142_0"=;coverage=1.0;sequence_ID=1.0;extra_copy_number=0;copy_num_ID=gene_1900_0
OhagChromosome3	Liftoff	gene	661736	663649	.	-	.	ID=gene_1901;"ID=gene-KL911_000141=;Dbxref=GeneID:66118784=;Name=KL911_000141=;end_range=253849,.=;gbkey=Gene=;gene_biotype=protein_coding=;locus_tag=KL911_000141=;partial=true=;start_range=.,251936=;coverage=1.0=;sequence_ID=1.0=;valid_ORFs=1=;extra_copy_number=0=;copy_num_ID=gene-KL911_000141_0"=;coverage=1.0;sequence_ID=1.0;extra_copy_number=0;copy_num_ID=gene_1901_0
OhagChromosome3	Liftoff	gene	663729	664175	.	-	.	ID=gene_1902;"ID=gene-KL911_000140=;Dbxref=GeneID:66118783=;Name=KL911_000140=;end_range=251856,.=;gbkey=Gene=;gene_biotype=protein_coding=;locus_tag=KL911_000140=;partial=true=;start_range=.,251410=;coverage=1.0=;sequence_ID=1.0=;valid_ORFs=1=;extra_copy_number=0=;copy_num_ID=gene-KL911_000140_0"=;coverage=1.0;sequence_ID=1.0;extra_copy_number=0;copy_num_ID=gene_1902_0
OhagChromosome3	Liftoff	gene	664235	665056	.	+	.	ID=gene_1903;"ID=gene-KL911_000139=;Dbxref=GeneID:66118782=;Name=KL911_000139=;end_range=251350,.=;gbkey=Gene=;gene_biotype=protein_coding=;locus_tag=KL911_000139=;partial=true=;start_range=.,250529=;coverage=1.0=;sequence_ID=1.0=;valid_ORFs=1=;extra_copy_number=0=;copy_num_ID=gene-KL911_000139_0"=;coverage=1.0;sequence_ID=1.0;extra_copy_number=0;copy_num_ID=gene_1903_0
OhagChromosome3	Liftoff	gene	665620	666213	.	+	.	ID=gene_1904;"ID=gene-KL911_000138=;Dbxref=GeneID:66118781=;Name=KL911_000138=;end_range=249965,.=;gbkey=Gene=;gene_biotype=protein_coding=;locus_tag=KL911_000138=;partial=true=;start_range=.,249372=;coverage=1.0=;sequence_ID=1.0=;valid_ORFs=1=;extra_copy_number=0=;copy_num_ID=gene-KL911_000138_0"=;coverage=1.0;sequence_ID=1.0;extra_copy_number=0;copy_num_ID=gene_1904_0
OhagChromosome3	Liftoff	gene	666723	667564	.	+	.	ID=gene_1905;"ID=gene-KL911_000137=;Dbxref=GeneID:66118780=;Name=KL911_000137=;end_range=248862,.=;gbkey=Gene=;gene_biotype=protein_coding=;locus_tag=KL911_000137=;partial=true=;start_range=.,248021=;coverage=1.0=;sequence_ID=1.0=;valid_ORFs=1=;extra_copy_number=0=;copy_num_ID=gene-KL911_000137_0"=;coverage=1.0;sequence_ID=1.0;extra_copy_number=0;copy_num_ID=gene_1905_0
OhagChromosome3	Liftoff	gene	667743	670796	.	-	.	ID=gene_1906;"ID=gene-KL911_000136=;Dbxref=GeneID:66118779=;Name=KL911_000136=;end_range=247842,.=;gbkey=Gene=;gene_biotype=protein_coding=;locus_tag=KL911_000136=;partial=true=;start_range=.,244789=;coverage=1.0=;sequence_ID=1.0=;valid_ORFs=1=;extra_copy_number=0=;copy_num_ID=gene-KL911_000136_0"=;coverage=1.0;sequence_ID=1.0;extra_copy_number=0;copy_num_ID=gene_1906_0
OhagChromosome3	Liftoff	gene	670886	671800	.	+	.	ID=gene_1907;"ID=gene-KL911_000135=;Dbxref=GeneID:66118778=;Name=KL911_000135=;end_range=244699,.=;gbkey=Gene=;gene_biotype=protein_coding=;locus_tag=KL911_000135=;partial=true=;start_range=.,243785=;coverage=1.0=;sequence_ID=1.0=;valid_ORFs=1=;extra_copy_number=0=;copy_num_ID=gene-KL911_000135_0"=;coverage=1.0;sequence_ID=1.0;extra_copy_number=0;copy_num_ID=gene_1907_0
OhagChromosome3	Liftoff	gene	671881	672321	.	-	.	ID=gene_1908;"ID=gene-KL911_000134=;Dbxref=GeneID:66118777=;Name=KL911_000134=;end_range=243704,.=;gbkey=Gene=;gene_biotype=protein_coding=;locus_tag=KL911_000134=;partial=true=;start_range=.,243264=;coverage=1.0=;sequence_ID=1.0=;valid_ORFs=1=;extra_copy_number=0=;copy_num_ID=gene-KL911_000134_0"=;coverage=1.0;sequence_ID=1.0;extra_copy_number=0;copy_num_ID=gene_1908_0
OhagChromosome3	Liftoff	gene	672359	673243	.	+	.	ID=gene_1909;"ID=gene-KL911_000133=;Dbxref=GeneID:66118776=;Name=KL911_000133=;end_range=243226,.=;gbkey=Gene=;gene_biotype=protein_coding=;locus_tag=KL911_000133=;partial=true=;start_range=.,242342=;coverage=1.0=;sequence_ID=1.0=;valid_ORFs=1=;extra_copy_number=0=;copy_num_ID=gene-KL911_000133_0"=;coverage=1.0;sequence_ID=1.0;extra_copy_number=0;copy_num_ID=gene_1909_0
OhagChromosome3	Liftoff	gene	673279	675687	.	+	.	ID=gene_1910;"ID=gene-KL911_000132=;Dbxref=GeneID:66118775=;Name=KL911_000132=;end_range=242306,.=;gbkey=Gene=;gene_biotype=protein_coding=;locus_tag=KL911_000132=;partial=true=;start_range=.,239898=;coverage=1.0=;sequence_ID=1.0=;valid_ORFs=1=;extra_copy_number=0=;copy_num_ID=gene-KL911_000132_0"=;coverage=1.0;sequence_ID=1.0;extra_copy_number=0;copy_num_ID=gene_1910_0
OhagChromosome3	Liftoff	gene	675785	676813	.	+	.	ID=gene_1911;"ID=gene-KL911_000131=;Dbxref=GeneID:66118774=;Name=KL911_000131=;end_range=239800,.=;gbkey=Gene=;gene_biotype=protein_coding=;locus_tag=KL911_000131=;partial=true=;start_range=.,238772=;coverage=1.0=;sequence_ID=1.0=;valid_ORFs=1=;extra_copy_number=0=;copy_num_ID=gene-KL911_000131_0"=;coverage=1.0;sequence_ID=1.0;extra_copy_number=0;copy_num_ID=gene_1911_0
OhagChromosome3	Liftoff	gene	676898	678229	.	+	.	ID=gene_1912;"ID=gene-KL911_000130=;Dbxref=GeneID:66118773=;Name=KL911_000130=;end_range=238687,.=;gbkey=Gene=;gene_biotype=protein_coding=;locus_tag=KL911_000130=;partial=true=;start_range=.,237356=;coverage=1.0=;sequence_ID=1.0=;valid_ORFs=1=;extra_copy_number=0=;copy_num_ID=gene-KL911_000130_0"=;coverage=1.0;sequence_ID=1.0;extra_copy_number=0;copy_num_ID=gene_1912_0
OhagChromosome3	Liftoff	gene	678369	680819	.	+	.	ID=gene_1913;"ID=gene-KL911_000129=;Dbxref=GeneID:66118772=;Name=KL911_000129=;end_range=237216,.=;gbkey=Gene=;gene_biotype=protein_coding=;locus_tag=KL911_000129=;partial=true=;start_range=.,234766=;coverage=1.0=;sequence_ID=1.0=;valid_ORFs=1=;extra_copy_number=0=;copy_num_ID=gene-KL911_000129_0"=;coverage=1.0;sequence_ID=1.0;extra_copy_number=0;copy_num_ID=gene_1913_0
OhagChromosome3	Liftoff	gene	680839	681714	.	-	.	ID=gene_1914;"ID=gene-KL911_000128=;Dbxref=GeneID:66118771=;Name=KL911_000128=;end_range=234746,.=;gbkey=Gene=;gene_biotype=protein_coding=;locus_tag=KL911_000128=;partial=true=;start_range=.,233871=;coverage=1.0=;sequence_ID=1.0=;valid_ORFs=1=;extra_copy_number=0=;copy_num_ID=gene-KL911_000128_0"=;coverage=1.0;sequence_ID=1.0;extra_copy_number=0;copy_num_ID=gene_1914_0
OhagChromosome3	Liftoff	gene	681790	682998	.	-	.	ID=gene_1915;"ID=gene-KL911_000127=;Dbxref=GeneID:66118770=;Name=KL911_000127=;end_range=233795,.=;gbkey=Gene=;gene_biotype=protein_coding=;locus_tag=KL911_000127=;partial=true=;start_range=.,232587=;coverage=1.0=;sequence_ID=1.0=;valid_ORFs=1=;extra_copy_number=0=;copy_num_ID=gene-KL911_000127_0"=;coverage=1.0;sequence_ID=1.0;extra_copy_number=0;copy_num_ID=gene_1915_0
OhagChromosome3	Liftoff	gene	683123	685168	.	-	.	ID=gene_1916;"ID=gene-KL911_000126=;Dbxref=GeneID:66118769=;Name=KL911_000126=;end_range=232462,.=;gbkey=Gene=;gene_biotype=protein_coding=;locus_tag=KL911_000126=;partial=true=;start_range=.,230417=;coverage=1.0=;sequence_ID=1.0=;valid_ORFs=1=;extra_copy_number=0=;copy_num_ID=gene-KL911_000126_0"=;coverage=1.0;sequence_ID=1.0;extra_copy_number=0;copy_num_ID=gene_1916_0
OhagChromosome3	Liftoff	gene	685251	688667	.	-	.	ID=gene_1917;"ID=gene-KL911_000125=;Dbxref=GeneID:66118768=;Name=KL911_000125=;end_range=230334,.=;gbkey=Gene=;gene_biotype=protein_coding=;locus_tag=KL911_000125=;partial=true=;start_range=.,226918=;coverage=1.0=;sequence_ID=1.0=;valid_ORFs=1=;extra_copy_number=0=;copy_num_ID=gene-KL911_000125_0"=;coverage=1.0;sequence_ID=1.0;extra_copy_number=0;copy_num_ID=gene_1917_0
OhagChromosome3	Liftoff	gene	688754	690388	.	+	.	ID=gene_1918;"ID=gene-KL911_000124=;Dbxref=GeneID:66118767=;Name=KL911_000124=;end_range=226831,.=;gbkey=Gene=;gene_biotype=protein_coding=;locus_tag=KL911_000124=;partial=true=;start_range=.,225197=;coverage=1.0=;sequence_ID=1.0=;valid_ORFs=1=;extra_copy_number=0=;copy_num_ID=gene-KL911_000124_0"=;coverage=1.0;sequence_ID=1.0;extra_copy_number=0;copy_num_ID=gene_1918_0
OhagChromosome3	Liftoff	gene	690404	692410	.	-	.	ID=gene_1919;"ID=gene-KL911_000123=;Dbxref=GeneID:66118766=;Name=KL911_000123=;end_range=225181,.=;gbkey=Gene=;gene_biotype=protein_coding=;locus_tag=KL911_000123=;partial=true=;start_range=.,223175=;coverage=1.0=;sequence_ID=1.0=;valid_ORFs=1=;extra_copy_number=0=;copy_num_ID=gene-KL911_000123_0"=;coverage=1.0;sequence_ID=1.0;extra_copy_number=0;copy_num_ID=gene_1919_0
OhagChromosome3	Liftoff	gene	692745	693073	.	-	.	ID=gene_1920;"ID=gene-KL911_000122=;Dbxref=GeneID:66118765=;Name=KL911_000122=;end_range=222840,.=;gbkey=Gene=;gene_biotype=protein_coding=;locus_tag=KL911_000122=;partial=true=;start_range=.,222512=;coverage=1.0=;sequence_ID=1.0=;valid_ORFs=1=;extra_copy_number=0=;copy_num_ID=gene-KL911_000122_0"=;coverage=1.0;sequence_ID=1.0;extra_copy_number=0;copy_num_ID=gene_1920_0
OhagChromosome3	Liftoff	gene	693206	694030	.	+	.	ID=gene_1921;"ID=gene-KL911_000121=;Dbxref=GeneID:66118764=;Name=KL911_000121=;end_range=222379,.=;gbkey=Gene=;gene_biotype=protein_coding=;locus_tag=KL911_000121=;partial=true=;start_range=.,221555=;coverage=1.0=;sequence_ID=1.0=;valid_ORFs=1=;extra_copy_number=0=;copy_num_ID=gene-KL911_000121_0"=;coverage=1.0;sequence_ID=1.0;extra_copy_number=0;copy_num_ID=gene_1921_0
OhagChromosome3	Liftoff	gene	694044	695141	.	-	.	ID=gene_1922;"ID=gene-KL911_000120=;Dbxref=GeneID:66118763=;Name=KL911_000120=;end_range=221541,.=;gbkey=Gene=;gene_biotype=protein_coding=;locus_tag=KL911_000120=;partial=true=;start_range=.,220444=;coverage=1.0=;sequence_ID=1.0=;valid_ORFs=1=;extra_copy_number=0=;copy_num_ID=gene-KL911_000120_0"=;coverage=1.0;sequence_ID=1.0;extra_copy_number=0;copy_num_ID=gene_1922_0
OhagChromosome3	Liftoff	gene	695568	696038	.	-	.	ID=gene_1923;"ID=gene-KL911_000119=;Dbxref=GeneID:66118762=;Name=KL911_000119=;end_range=220017,.=;gbkey=Gene=;gene_biotype=protein_coding=;locus_tag=KL911_000119=;partial=true=;start_range=.,219547=;coverage=1.0=;sequence_ID=1.0=;valid_ORFs=1=;extra_copy_number=0=;copy_num_ID=gene-KL911_000119_0"=;coverage=1.0;sequence_ID=1.0;extra_copy_number=0;copy_num_ID=gene_1923_0
OhagChromosome3	Liftoff	gene	696308	696826	.	-	.	ID=gene_1924;"ID=gene-KL911_000118=;Dbxref=GeneID:66118761=;Name=KL911_000118=;end_range=219277,.=;gbkey=Gene=;gene_biotype=protein_coding=;locus_tag=KL911_000118=;partial=true=;start_range=.,218759=;coverage=1.0=;sequence_ID=1.0=;valid_ORFs=1=;extra_copy_number=0=;copy_num_ID=gene-KL911_000118_0"=;coverage=1.0;sequence_ID=1.0;extra_copy_number=0;copy_num_ID=gene_1924_0
OhagChromosome3	Liftoff	gene	696902	698722	.	+	.	ID=gene_1925;"ID=gene-KL911_000117=;Dbxref=GeneID:66118760=;Name=KL911_000117=;end_range=218683,.=;gbkey=Gene=;gene_biotype=protein_coding=;locus_tag=KL911_000117=;partial=true=;start_range=.,216863=;coverage=1.0=;sequence_ID=1.0=;valid_ORFs=1=;extra_copy_number=0=;copy_num_ID=gene-KL911_000117_0"=;coverage=1.0;sequence_ID=1.0;extra_copy_number=0;copy_num_ID=gene_1925_0
OhagChromosome3	Liftoff	gene	698727	699455	.	-	.	ID=gene_1926;"ID=gene-KL911_000116=;Dbxref=GeneID:66118759=;Name=KL911_000116=;end_range=216858,.=;gbkey=Gene=;gene_biotype=protein_coding=;locus_tag=KL911_000116=;partial=true=;start_range=.,216130=;coverage=1.0=;sequence_ID=1.0=;valid_ORFs=1=;extra_copy_number=0=;copy_num_ID=gene-KL911_000116_0"=;coverage=1.0;sequence_ID=1.0;extra_copy_number=0;copy_num_ID=gene_1926_0
OhagChromosome3	Liftoff	gene	699553	700176	.	+	.	ID=gene_1927;"ID=gene-KL911_000115=;Dbxref=GeneID:66118758=;Name=KL911_000115=;end_range=216032,.=;gbkey=Gene=;gene_biotype=protein_coding=;locus_tag=KL911_000115=;partial=true=;start_range=.,215409=;coverage=1.0=;sequence_ID=1.0=;valid_ORFs=1=;extra_copy_number=0=;copy_num_ID=gene-KL911_000115_0"=;coverage=1.0;sequence_ID=1.0;extra_copy_number=0;copy_num_ID=gene_1927_0
OhagChromosome3	Liftoff	gene	700310	701311	.	+	.	ID=gene_1928;"ID=gene-KL911_000114=;Dbxref=GeneID:66118757=;Name=KL911_000114=;end_range=215275,.=;gbkey=Gene=;gene_biotype=protein_coding=;locus_tag=KL911_000114=;partial=true=;start_range=.,214274=;coverage=1.0=;sequence_ID=1.0=;valid_ORFs=1=;extra_copy_number=0=;copy_num_ID=gene-KL911_000114_0"=;coverage=1.0;sequence_ID=1.0;extra_copy_number=0;copy_num_ID=gene_1928_0
OhagChromosome3	Liftoff	gene	701322	702419	.	-	.	ID=gene_1929;"ID=gene-KL911_000113=;Dbxref=GeneID:66118756=;Name=KL911_000113=;end_range=214263,.=;gbkey=Gene=;gene_biotype=protein_coding=;locus_tag=KL911_000113=;partial=true=;start_range=.,213166=;coverage=1.0=;sequence_ID=1.0=;valid_ORFs=1=;extra_copy_number=0=;copy_num_ID=gene-KL911_000113_0"=;coverage=1.0;sequence_ID=1.0;extra_copy_number=0;copy_num_ID=gene_1929_0
OhagChromosome3	Liftoff	gene	702543	703481	.	+	.	ID=gene_1930;"ID=gene-KL911_000112=;Dbxref=GeneID:66118755=;Name=KL911_000112=;end_range=213042,.=;gbkey=Gene=;gene_biotype=protein_coding=;locus_tag=KL911_000112=;partial=true=;start_range=.,212104=;coverage=1.0=;sequence_ID=1.0=;valid_ORFs=1=;extra_copy_number=0=;copy_num_ID=gene-KL911_000112_0"=;coverage=1.0;sequence_ID=1.0;extra_copy_number=0;copy_num_ID=gene_1930_0
OhagChromosome3	Liftoff	gene	703520	704293	.	-	.	ID=gene_1931;"ID=gene-KL911_000111=;Dbxref=GeneID:66118754=;Name=KL911_000111=;end_range=212065,.=;gbkey=Gene=;gene_biotype=protein_coding=;locus_tag=KL911_000111=;partial=true=;start_range=.,211292=;coverage=1.0=;sequence_ID=1.0=;valid_ORFs=1=;extra_copy_number=0=;copy_num_ID=gene-KL911_000111_0"=;coverage=1.0;sequence_ID=1.0;extra_copy_number=0;copy_num_ID=gene_1931_0
OhagChromosome3	Liftoff	gene	704394	707834	.	+	.	ID=gene_1932;"ID=gene-KL911_000110=;Dbxref=GeneID:66118753=;Name=KL911_000110=;end_range=211191,.=;gbkey=Gene=;gene_biotype=protein_coding=;locus_tag=KL911_000110=;partial=true=;start_range=.,207751=;coverage=1.0=;sequence_ID=1.0=;valid_ORFs=1=;extra_copy_number=0=;copy_num_ID=gene-KL911_000110_0"=;coverage=1.0;sequence_ID=1.0;extra_copy_number=0;copy_num_ID=gene_1932_0
OhagChromosome3	Liftoff	gene	707871	709016	.	-	.	ID=gene_1933;"ID=gene-KL911_000109=;Dbxref=GeneID:66118752=;Name=KL911_000109=;end_range=207714,.=;gbkey=Gene=;gene_biotype=protein_coding=;locus_tag=KL911_000109=;partial=true=;start_range=.,206569=;coverage=1.0=;sequence_ID=1.0=;valid_ORFs=1=;extra_copy_number=0=;copy_num_ID=gene-KL911_000109_0"=;coverage=1.0;sequence_ID=1.0;extra_copy_number=0;copy_num_ID=gene_1933_0
OhagChromosome3	Liftoff	gene	709066	710052	.	+	.	ID=gene_1934;"ID=gene-KL911_000108=;Dbxref=GeneID:66118751=;Name=KL911_000108=;end_range=206519,.=;gbkey=Gene=;gene_biotype=protein_coding=;locus_tag=KL911_000108=;partial=true=;start_range=.,205533=;coverage=1.0=;sequence_ID=1.0=;valid_ORFs=1=;extra_copy_number=0=;copy_num_ID=gene-KL911_000108_0"=;coverage=1.0;sequence_ID=1.0;extra_copy_number=0;copy_num_ID=gene_1934_0
OhagChromosome3	Liftoff	gene	710189	710989	.	+	.	ID=gene_1935;"ID=gene-KL911_000107=;Dbxref=GeneID:66118750=;Name=KL911_000107=;end_range=205396,.=;gbkey=Gene=;gene_biotype=protein_coding=;locus_tag=KL911_000107=;partial=true=;start_range=.,204596=;coverage=1.0=;sequence_ID=1.0=;valid_ORFs=1=;extra_copy_number=0=;copy_num_ID=gene-KL911_000107_0"=;coverage=1.0;sequence_ID=1.0;extra_copy_number=0;copy_num_ID=gene_1935_0
OhagChromosome3	Liftoff	gene	711083	713860	.	-	.	ID=gene_1936;"ID=gene-KL911_000106=;Dbxref=GeneID:66118749=;Name=KL911_000106=;end_range=204502,.=;gbkey=Gene=;gene_biotype=protein_coding=;locus_tag=KL911_000106=;partial=true=;start_range=.,201725=;coverage=1.0=;sequence_ID=1.0=;valid_ORFs=1=;extra_copy_number=0=;copy_num_ID=gene-KL911_000106_0"=;coverage=1.0;sequence_ID=1.0;extra_copy_number=0;copy_num_ID=gene_1936_0
OhagChromosome3	Liftoff	gene	714158	715573	.	-	.	ID=gene_1937;"ID=gene-KL911_000105=;Dbxref=GeneID:66118748=;Name=KL911_000105=;end_range=201427,.=;gbkey=Gene=;gene_biotype=protein_coding=;locus_tag=KL911_000105=;partial=true=;start_range=.,200012=;coverage=1.0=;sequence_ID=1.0=;valid_ORFs=1=;extra_copy_number=0=;copy_num_ID=gene-KL911_000105_0"=;coverage=1.0;sequence_ID=1.0;extra_copy_number=0;copy_num_ID=gene_1937_0
OhagChromosome3	Liftoff	gene	715946	716863	.	+	.	ID=gene_1938;"ID=gene-KL911_000104=;Dbxref=GeneID:66118747=;Name=KL911_000104=;end_range=199639,.=;gbkey=Gene=;gene_biotype=protein_coding=;locus_tag=KL911_000104=;partial=true=;start_range=.,198722=;coverage=1.0=;sequence_ID=1.0=;valid_ORFs=1=;extra_copy_number=0=;copy_num_ID=gene-KL911_000104_0"=;coverage=1.0;sequence_ID=1.0;extra_copy_number=0;copy_num_ID=gene_1938_0
OhagChromosome3	Liftoff	gene	717014	717881	.	+	.	ID=gene_1939;"ID=gene-KL911_000103=;Dbxref=GeneID:66118746=;Name=KL911_000103=;end_range=198571,.=;gbkey=Gene=;gene_biotype=protein_coding=;locus_tag=KL911_000103=;partial=true=;start_range=.,197704=;coverage=1.0=;sequence_ID=1.0=;valid_ORFs=1=;extra_copy_number=0=;copy_num_ID=gene-KL911_000103_0"=;coverage=1.0;sequence_ID=1.0;extra_copy_number=0;copy_num_ID=gene_1939_0
OhagChromosome3	Liftoff	gene	717954	720746	.	-	.	ID=gene_1940;"ID=gene-KL911_000102=;Dbxref=GeneID:66118745=;Name=KL911_000102=;end_range=197631,.=;gbkey=Gene=;gene_biotype=protein_coding=;locus_tag=KL911_000102=;partial=true=;start_range=.,194839=;coverage=1.0=;sequence_ID=1.0=;valid_ORFs=1=;extra_copy_number=0=;copy_num_ID=gene-KL911_000102_0"=;coverage=1.0;sequence_ID=1.0;extra_copy_number=0;copy_num_ID=gene_1940_0
OhagChromosome3	Liftoff	gene	721014	722846	.	+	.	ID=gene_1941;"ID=gene-KL911_000101=;Dbxref=GeneID:66118744=;Name=KL911_000101=;end_range=194571,.=;gbkey=Gene=;gene_biotype=protein_coding=;locus_tag=KL911_000101=;partial=true=;start_range=.,192739=;coverage=1.0=;sequence_ID=1.0=;valid_ORFs=1=;extra_copy_number=0=;copy_num_ID=gene-KL911_000101_0"=;coverage=1.0;sequence_ID=1.0;extra_copy_number=0;copy_num_ID=gene_1941_0
OhagChromosome3	Liftoff	gene	722998	724539	.	+	.	ID=gene_1942;"ID=gene-KL911_000100=;Dbxref=GeneID:66118743=;Name=KL911_000100=;end_range=192587,.=;gbkey=Gene=;gene_biotype=protein_coding=;locus_tag=KL911_000100=;partial=true=;start_range=.,191046=;coverage=1.0=;sequence_ID=1.0=;valid_ORFs=1=;extra_copy_number=0=;copy_num_ID=gene-KL911_000100_0"=;coverage=1.0;sequence_ID=1.0;extra_copy_number=0;copy_num_ID=gene_1942_0
OhagChromosome3	Liftoff	gene	725404	725910	.	+	.	ID=gene_1943;"ID=gene-KL911_000099=;Dbxref=GeneID:66118742=;Name=KL911_000099=;end_range=190181,.=;gbkey=Gene=;gene_biotype=protein_coding=;locus_tag=KL911_000099=;partial=true=;start_range=.,189675=;coverage=1.0=;sequence_ID=1.0=;valid_ORFs=1=;extra_copy_number=0=;copy_num_ID=gene-KL911_000099_0"=;coverage=1.0;sequence_ID=1.0;extra_copy_number=0;copy_num_ID=gene_1943_0
OhagChromosome3	Liftoff	gene	725921	726172	.	-	.	ID=gene_1944;"ID=gene-KL911_000098=;Dbxref=GeneID:66118741=;Name=KL911_000098=;end_range=189664,.=;gbkey=Gene=;gene_biotype=protein_coding=;locus_tag=KL911_000098=;partial=true=;start_range=.,189413=;coverage=1.0=;sequence_ID=1.0=;valid_ORFs=1=;extra_copy_number=0=;copy_num_ID=gene-KL911_000098_0"=;coverage=1.0;sequence_ID=1.0;extra_copy_number=0;copy_num_ID=gene_1944_0
OhagChromosome3	Liftoff	gene	726516	728033	.	-	.	ID=gene_1945;"ID=gene-KL911_000097=;Dbxref=GeneID:66118740=;Name=KL911_000097=;end_range=189069,.=;gbkey=Gene=;gene_biotype=protein_coding=;locus_tag=KL911_000097=;partial=true=;start_range=.,187552=;coverage=1.0=;sequence_ID=1.0=;valid_ORFs=1=;extra_copy_number=0=;copy_num_ID=gene-KL911_000097_0"=;coverage=1.0;sequence_ID=1.0;extra_copy_number=0;copy_num_ID=gene_1945_0
OhagChromosome3	Liftoff	gene	728121	729872	.	-	.	ID=gene_1946;"ID=gene-KL911_000096=;Dbxref=GeneID:66118739=;Name=KL911_000096=;end_range=187464,.=;gbkey=Gene=;gene_biotype=protein_coding=;locus_tag=KL911_000096=;partial=true=;start_range=.,185713=;coverage=1.0=;sequence_ID=1.0=;valid_ORFs=1=;extra_copy_number=0=;copy_num_ID=gene-KL911_000096_0"=;coverage=1.0;sequence_ID=1.0;extra_copy_number=0;copy_num_ID=gene_1946_0
OhagChromosome3	Liftoff	gene	730270	730812	.	-	.	ID=gene_1947;"ID=gene-KL911_000095=;Dbxref=GeneID:66118738=;Name=KL911_000095=;end_range=185315,.=;gbkey=Gene=;gene_biotype=protein_coding=;locus_tag=KL911_000095=;partial=true=;start_range=.,184773=;coverage=1.0=;sequence_ID=1.0=;valid_ORFs=1=;extra_copy_number=0=;copy_num_ID=gene-KL911_000095_0"=;coverage=1.0;sequence_ID=1.0;extra_copy_number=0;copy_num_ID=gene_1947_0
OhagChromosome3	Liftoff	gene	730918	733536	.	+	.	ID=gene_1948;"ID=gene-KL911_000094=;Dbxref=GeneID:66118737=;Name=KL911_000094=;end_range=184667,.=;gbkey=Gene=;gene_biotype=protein_coding=;locus_tag=KL911_000094=;partial=true=;start_range=.,182049=;coverage=1.0=;sequence_ID=1.0=;valid_ORFs=1=;extra_copy_number=0=;copy_num_ID=gene-KL911_000094_0"=;coverage=1.0;sequence_ID=1.0;extra_copy_number=0;copy_num_ID=gene_1948_0
OhagChromosome3	Liftoff	gene	733789	734748	.	+	.	ID=gene_1949;"ID=gene-KL911_000093=;Dbxref=GeneID:66118736=;Name=KL911_000093=;end_range=181796,.=;gbkey=Gene=;gene_biotype=protein_coding=;locus_tag=KL911_000093=;partial=true=;start_range=.,180837=;coverage=1.0=;sequence_ID=1.0=;valid_ORFs=1=;extra_copy_number=0=;copy_num_ID=gene-KL911_000093_0"=;coverage=1.0;sequence_ID=1.0;extra_copy_number=0;copy_num_ID=gene_1949_0
OhagChromosome3	Liftoff	gene	734752	735429	.	-	.	ID=gene_1950;"ID=gene-KL911_000092=;Dbxref=GeneID:66118735=;Name=KL911_000092=;end_range=180833,.=;gbkey=Gene=;gene_biotype=protein_coding=;locus_tag=KL911_000092=;partial=true=;start_range=.,180156=;coverage=1.0=;sequence_ID=1.0=;valid_ORFs=1=;extra_copy_number=0=;copy_num_ID=gene-KL911_000092_0"=;coverage=1.0;sequence_ID=1.0;extra_copy_number=0;copy_num_ID=gene_1950_0
OhagChromosome3	Liftoff	gene	735500	736933	.	-	.	ID=gene_1951;"ID=gene-KL911_000091=;Dbxref=GeneID:66118734=;Name=KL911_000091=;end_range=180085,.=;gbkey=Gene=;gene_biotype=protein_coding=;locus_tag=KL911_000091=;partial=true=;start_range=.,178652=;coverage=1.0=;sequence_ID=1.0=;valid_ORFs=1=;extra_copy_number=0=;copy_num_ID=gene-KL911_000091_0"=;coverage=1.0;sequence_ID=1.0;extra_copy_number=0;copy_num_ID=gene_1951_0
OhagChromosome3	Liftoff	gene	737500	737913	.	-	.	ID=gene_1952;"ID=gene-KL911_000090=;Dbxref=GeneID:66118733=;Name=KL911_000090=;end_range=178085,.=;gbkey=Gene=;gene_biotype=protein_coding=;locus_tag=KL911_000090=;partial=true=;start_range=.,177672=;coverage=1.0=;sequence_ID=1.0=;valid_ORFs=1=;extra_copy_number=0=;copy_num_ID=gene-KL911_000090_0"=;coverage=1.0;sequence_ID=1.0;extra_copy_number=0;copy_num_ID=gene_1952_0
OhagChromosome3	Liftoff	gene	738117	743513	.	-	.	ID=gene_1953;"ID=gene-KL911_000089=;Dbxref=GeneID:66118732=;Name=KL911_000089=;end_range=177468,.=;gbkey=Gene=;gene_biotype=protein_coding=;locus_tag=KL911_000089=;partial=true=;start_range=.,172072=;coverage=1.0=;sequence_ID=1.0=;valid_ORFs=1=;extra_copy_number=0=;copy_num_ID=gene-KL911_000089_0"=;coverage=1.0;sequence_ID=1.0;extra_copy_number=0;copy_num_ID=gene_1953_0
OhagChromosome3	Liftoff	gene	743665	744258	.	-	.	ID=gene_1954;"ID=gene-KL911_000088=;Dbxref=GeneID:66118731=;Name=KL911_000088=;end_range=171920,.=;gbkey=Gene=;gene_biotype=protein_coding=;locus_tag=KL911_000088=;partial=true=;start_range=.,171327=;coverage=1.0=;sequence_ID=1.0=;valid_ORFs=1=;extra_copy_number=0=;copy_num_ID=gene-KL911_000088_0"=;coverage=1.0;sequence_ID=1.0;extra_copy_number=0;copy_num_ID=gene_1954_0
OhagChromosome3	Liftoff	gene	744407	745078	.	-	.	ID=gene_1955;"ID=gene-KL911_000087=;Dbxref=GeneID:66118730=;Name=KL911_000087=;end_range=171178,.=;gbkey=Gene=;gene_biotype=protein_coding=;locus_tag=KL911_000087=;partial=true=;start_range=.,170507=;coverage=1.0=;sequence_ID=1.0=;valid_ORFs=1=;extra_copy_number=0=;copy_num_ID=gene-KL911_000087_0"=;coverage=1.0;sequence_ID=1.0;extra_copy_number=0;copy_num_ID=gene_1955_0
OhagChromosome3	Liftoff	gene	745168	745757	.	+	.	ID=gene_1956;"ID=gene-KL911_000086=;Dbxref=GeneID:66118729=;Name=KL911_000086=;end_range=170417,.=;gbkey=Gene=;gene_biotype=protein_coding=;locus_tag=KL911_000086=;partial=true=;start_range=.,169828=;coverage=1.0=;sequence_ID=1.0=;valid_ORFs=1=;extra_copy_number=0=;copy_num_ID=gene-KL911_000086_0"=;coverage=1.0;sequence_ID=1.0;extra_copy_number=0;copy_num_ID=gene_1956_0
OhagChromosome3	Liftoff	gene	745794	749486	.	-	.	ID=gene_1957;"ID=gene-KL911_000085=;Dbxref=GeneID:66118728=;Name=KL911_000085=;end_range=169791,.=;gbkey=Gene=;gene_biotype=protein_coding=;locus_tag=KL911_000085=;partial=true=;start_range=.,166099=;coverage=1.0=;sequence_ID=1.0=;valid_ORFs=1=;extra_copy_number=0=;copy_num_ID=gene-KL911_000085_0"=;coverage=1.0;sequence_ID=1.0;extra_copy_number=0;copy_num_ID=gene_1957_0
OhagChromosome3	Liftoff	gene	749963	751867	.	-	.	ID=gene_1958;"ID=gene-KL911_000084=;Dbxref=GeneID:66118727=;Name=KL911_000084=;end_range=165622,.=;gbkey=Gene=;gene_biotype=protein_coding=;locus_tag=KL911_000084=;partial=true=;start_range=.,163718=;coverage=1.0=;sequence_ID=1.0=;valid_ORFs=1=;extra_copy_number=0=;copy_num_ID=gene-KL911_000084_0"=;coverage=1.0;sequence_ID=1.0;extra_copy_number=0;copy_num_ID=gene_1958_0
OhagChromosome3	Liftoff	gene	752038	752718	.	-	.	ID=gene_1959;"ID=gene-KL911_000083=;Dbxref=GeneID:66118726=;Name=KL911_000083=;end_range=163547,.=;gbkey=Gene=;gene_biotype=protein_coding=;locus_tag=KL911_000083=;partial=true=;start_range=.,162867=;coverage=1.0=;sequence_ID=1.0=;valid_ORFs=1=;extra_copy_number=0=;copy_num_ID=gene-KL911_000083_0"=;coverage=1.0;sequence_ID=1.0;extra_copy_number=0;copy_num_ID=gene_1959_0
OhagChromosome3	Liftoff	gene	752740	754824	.	-	.	ID=gene_1960;"ID=gene-KL911_000082=;Dbxref=GeneID:66118725=;Name=KL911_000082=;end_range=162845,.=;gbkey=Gene=;gene_biotype=protein_coding=;locus_tag=KL911_000082=;partial=true=;start_range=.,160761=;coverage=1.0=;sequence_ID=1.0=;valid_ORFs=1=;extra_copy_number=0=;copy_num_ID=gene-KL911_000082_0"=;coverage=1.0;sequence_ID=1.0;extra_copy_number=0;copy_num_ID=gene_1960_0
OhagChromosome3	Liftoff	gene	754998	756740	.	-	.	ID=gene_1961;"ID=gene-KL911_000081=;Dbxref=GeneID:66118724=;Name=KL911_000081=;end_range=160587,.=;gbkey=Gene=;gene_biotype=protein_coding=;locus_tag=KL911_000081=;partial=true=;start_range=.,158845=;coverage=1.0=;sequence_ID=1.0=;valid_ORFs=1=;extra_copy_number=0=;copy_num_ID=gene-KL911_000081_0"=;coverage=1.0;sequence_ID=1.0;extra_copy_number=0;copy_num_ID=gene_1961_0
OhagChromosome3	Liftoff	gene	757122	759063	.	-	.	ID=gene_1962;"ID=gene-KL911_000080=;Dbxref=GeneID:66118723=;Name=KL911_000080=;end_range=158450,.=;gbkey=Gene=;gene_biotype=protein_coding=;locus_tag=KL911_000080=;partial=true=;start_range=.,156509=;coverage=1.0=;sequence_ID=1.0=;valid_ORFs=1=;extra_copy_number=0=;copy_num_ID=gene-KL911_000080_0"=;coverage=1.0;sequence_ID=1.0;extra_copy_number=0;copy_num_ID=gene_1962_0
OhagChromosome3	Liftoff	gene	759105	761839	.	+	.	ID=gene_1963;"ID=gene-KL911_000079=;Dbxref=GeneID:66118722=;Name=KL911_000079=;end_range=156467,.=;gbkey=Gene=;gene_biotype=protein_coding=;locus_tag=KL911_000079=;partial=true=;start_range=.,153733=;coverage=1.0=;sequence_ID=1.0=;valid_ORFs=1=;extra_copy_number=0=;copy_num_ID=gene-KL911_000079_0"=;coverage=1.0;sequence_ID=1.0;extra_copy_number=0;copy_num_ID=gene_1963_0
OhagChromosome3	Liftoff	gene	761854	762515	.	-	.	ID=gene_1964;"ID=gene-KL911_000078=;Dbxref=GeneID:66118721=;Name=KL911_000078=;end_range=153718,.=;gbkey=Gene=;gene_biotype=protein_coding=;locus_tag=KL911_000078=;partial=true=;start_range=.,153057=;coverage=1.0=;sequence_ID=1.0=;valid_ORFs=1=;extra_copy_number=0=;copy_num_ID=gene-KL911_000078_0"=;coverage=1.0;sequence_ID=1.0;extra_copy_number=0;copy_num_ID=gene_1964_0
OhagChromosome3	Liftoff	gene	762677	763717	.	-	.	ID=gene_1965;"ID=gene-KL911_000077=;Dbxref=GeneID:66118720=;Name=KL911_000077=;end_range=152895,.=;gbkey=Gene=;gene_biotype=protein_coding=;locus_tag=KL911_000077=;partial=true=;start_range=.,151855=;coverage=1.0=;sequence_ID=1.0=;valid_ORFs=1=;extra_copy_number=0=;copy_num_ID=gene-KL911_000077_0"=;coverage=1.0;sequence_ID=1.0;extra_copy_number=0;copy_num_ID=gene_1965_0
OhagChromosome3	Liftoff	gene	763906	764235	.	+	.	ID=gene_1966;"ID=gene-KL911_000076=;Dbxref=GeneID:66118719=;Name=KL911_000076=;end_range=151666,.=;gbkey=Gene=;gene_biotype=protein_coding=;locus_tag=KL911_000076=;partial=true=;start_range=.,151337=;coverage=1.0=;sequence_ID=1.0=;valid_ORFs=1=;extra_copy_number=0=;copy_num_ID=gene-KL911_000076_0"=;coverage=1.0;sequence_ID=1.0;extra_copy_number=0;copy_num_ID=gene_1966_0
OhagChromosome3	Liftoff	gene	764257	766626	.	-	.	ID=gene_1967;"ID=gene-KL911_000075=;Dbxref=GeneID:66118718=;Name=KL911_000075=;end_range=151315,.=;gbkey=Gene=;gene_biotype=protein_coding=;locus_tag=KL911_000075=;partial=true=;start_range=.,148946=;coverage=1.0=;sequence_ID=1.0=;valid_ORFs=1=;extra_copy_number=0=;copy_num_ID=gene-KL911_000075_0"=;coverage=1.0;sequence_ID=1.0;extra_copy_number=0;copy_num_ID=gene_1967_0
OhagChromosome3	Liftoff	gene	766738	767371	.	+	.	ID=gene_1968;"ID=gene-KL911_000074=;Dbxref=GeneID:66118717=;Name=KL911_000074=;end_range=148834,.=;gbkey=Gene=;gene_biotype=protein_coding=;locus_tag=KL911_000074=;partial=true=;start_range=.,148201=;coverage=1.0=;sequence_ID=1.0=;valid_ORFs=1=;extra_copy_number=0=;copy_num_ID=gene-KL911_000074_0"=;coverage=1.0;sequence_ID=1.0;extra_copy_number=0;copy_num_ID=gene_1968_0
OhagChromosome3	Liftoff	gene	767950	772104	.	+	.	ID=gene_1969;"ID=gene-KL911_000073=;Dbxref=GeneID:66118716=;Name=KL911_000073=;end_range=147622,.=;gbkey=Gene=;gene_biotype=protein_coding=;locus_tag=KL911_000073=;partial=true=;start_range=.,143468=;coverage=1.0=;sequence_ID=1.0=;valid_ORFs=1=;extra_copy_number=0=;copy_num_ID=gene-KL911_000073_0"=;coverage=1.0;sequence_ID=1.0;extra_copy_number=0;copy_num_ID=gene_1969_0
OhagChromosome3	Liftoff	gene	772489	774378	.	+	.	ID=gene_1970;"ID=gene-KL911_000072=;Dbxref=GeneID:66118715=;Name=KL911_000072=;end_range=143083,.=;gbkey=Gene=;gene_biotype=protein_coding=;locus_tag=KL911_000072=;partial=true=;start_range=.,141194=;coverage=1.0=;sequence_ID=1.0=;valid_ORFs=1=;extra_copy_number=0=;copy_num_ID=gene-KL911_000072_0"=;coverage=1.0;sequence_ID=1.0;extra_copy_number=0;copy_num_ID=gene_1970_0
OhagChromosome3	Liftoff	gene	774547	776925	.	-	.	ID=gene_1971;"ID=gene-KL911_000071=;Dbxref=GeneID:66118714=;Name=KL911_000071=;end_range=141025,.=;gbkey=Gene=;gene_biotype=protein_coding=;locus_tag=KL911_000071=;partial=true=;start_range=.,138647=;coverage=1.0=;sequence_ID=1.0=;valid_ORFs=1=;extra_copy_number=0=;copy_num_ID=gene-KL911_000071_0"=;coverage=1.0;sequence_ID=1.0;extra_copy_number=0;copy_num_ID=gene_1971_0
OhagChromosome3	Liftoff	gene	776971	778173	.	-	.	ID=gene_1972;"ID=gene-KL911_000070=;Dbxref=GeneID:66118713=;Name=KL911_000070=;end_range=138601,.=;gbkey=Gene=;gene_biotype=protein_coding=;locus_tag=KL911_000070=;partial=true=;start_range=.,137399=;coverage=1.0=;sequence_ID=1.0=;valid_ORFs=1=;extra_copy_number=0=;copy_num_ID=gene-KL911_000070_0"=;coverage=1.0;sequence_ID=1.0;extra_copy_number=0;copy_num_ID=gene_1972_0
OhagChromosome3	Liftoff	gene	778239	778991	.	-	.	ID=gene_1973;"ID=gene-KL911_000069=;Dbxref=GeneID:66118712=;Name=KL911_000069=;end_range=137333,.=;gbkey=Gene=;gene_biotype=protein_coding=;locus_tag=KL911_000069=;partial=true=;start_range=.,136581=;coverage=1.0=;sequence_ID=1.0=;valid_ORFs=1=;extra_copy_number=0=;copy_num_ID=gene-KL911_000069_0"=;coverage=1.0;sequence_ID=1.0;extra_copy_number=0;copy_num_ID=gene_1973_0
OhagChromosome3	Liftoff	gene	779172	780092	.	+	.	ID=gene_1974;"ID=gene-KL911_000068=;Dbxref=GeneID:66118711=;Name=KL911_000068=;end_range=136400,.=;gbkey=Gene=;gene_biotype=protein_coding=;locus_tag=KL911_000068=;partial=true=;start_range=.,135480=;coverage=1.0=;sequence_ID=1.0=;valid_ORFs=1=;extra_copy_number=0=;copy_num_ID=gene-KL911_000068_0"=;coverage=1.0;sequence_ID=1.0;extra_copy_number=0;copy_num_ID=gene_1974_0
OhagChromosome3	Liftoff	gene	780107	781393	.	-	.	ID=gene_1975;"ID=gene-KL911_000067=;Dbxref=GeneID:66118710=;Name=KL911_000067=;end_range=135465,.=;gbkey=Gene=;gene_biotype=protein_coding=;locus_tag=KL911_000067=;partial=true=;start_range=.,134179=;coverage=1.0=;sequence_ID=1.0=;valid_ORFs=1=;extra_copy_number=0=;copy_num_ID=gene-KL911_000067_0"=;coverage=1.0;sequence_ID=1.0;extra_copy_number=0;copy_num_ID=gene_1975_0
OhagChromosome3	Liftoff	gene	781520	783667	.	-	.	ID=gene_1976;"ID=gene-KL911_000066=;Dbxref=GeneID:66118709=;Name=KL911_000066=;end_range=134052,.=;gbkey=Gene=;gene_biotype=protein_coding=;locus_tag=KL911_000066=;partial=true=;start_range=.,131905=;coverage=1.0=;sequence_ID=1.0=;valid_ORFs=1=;extra_copy_number=0=;copy_num_ID=gene-KL911_000066_0"=;coverage=1.0;sequence_ID=1.0;extra_copy_number=0;copy_num_ID=gene_1976_0
OhagChromosome3	Liftoff	gene	783841	785631	.	+	.	ID=gene_1977;"ID=gene-KL911_000065=;Dbxref=GeneID:66118708=;Name=KL911_000065=;end_range=131731,.=;gbkey=Gene=;gene_biotype=protein_coding=;locus_tag=KL911_000065=;partial=true=;start_range=.,129941=;coverage=1.0=;sequence_ID=1.0=;valid_ORFs=1=;extra_copy_number=0=;copy_num_ID=gene-KL911_000065_0"=;coverage=1.0;sequence_ID=1.0;extra_copy_number=0;copy_num_ID=gene_1977_0
OhagChromosome3	Liftoff	gene	785654	786640	.	-	.	ID=gene_1978;"ID=gene-KL911_000064=;Dbxref=GeneID:66118707=;Name=KL911_000064=;end_range=129918,.=;gbkey=Gene=;gene_biotype=protein_coding=;locus_tag=KL911_000064=;partial=true=;start_range=.,128932=;coverage=1.0=;sequence_ID=1.0=;valid_ORFs=1=;extra_copy_number=0=;copy_num_ID=gene-KL911_000064_0"=;coverage=1.0;sequence_ID=1.0;extra_copy_number=0;copy_num_ID=gene_1978_0
OhagChromosome3	Liftoff	gene	786727	789549	.	+	.	ID=gene_1979;"ID=gene-KL911_000063=;Dbxref=GeneID:66118706=;Name=KL911_000063=;end_range=128845,.=;gbkey=Gene=;gene_biotype=protein_coding=;locus_tag=KL911_000063=;partial=true=;start_range=.,126023=;coverage=1.0=;sequence_ID=1.0=;valid_ORFs=1=;extra_copy_number=0=;copy_num_ID=gene-KL911_000063_0"=;coverage=1.0;sequence_ID=1.0;extra_copy_number=0;copy_num_ID=gene_1979_0
OhagChromosome3	Liftoff	gene	789568	790340	.	-	.	ID=gene_1980;"ID=gene-KL911_000062=;Dbxref=GeneID:66118705=;Name=KL911_000062=;end_range=126004,.=;gbkey=Gene=;gene_biotype=protein_coding=;locus_tag=KL911_000062=;partial=true=;start_range=.,125232=;coverage=1.0=;sequence_ID=1.0=;valid_ORFs=1=;extra_copy_number=0=;copy_num_ID=gene-KL911_000062_0"=;coverage=1.0;sequence_ID=1.0;extra_copy_number=0;copy_num_ID=gene_1980_0
OhagChromosome3	Liftoff	gene	790376	795862	.	+	.	ID=gene_1981;"ID=gene-KL911_000061=;Dbxref=GeneID:66118704=;Name=KL911_000061=;end_range=125196,.=;gbkey=Gene=;gene_biotype=protein_coding=;locus_tag=KL911_000061=;partial=true=;start_range=.,119710=;coverage=1.0=;sequence_ID=1.0=;valid_ORFs=1=;extra_copy_number=0=;copy_num_ID=gene-KL911_000061_0"=;coverage=1.0;sequence_ID=1.0;extra_copy_number=0;copy_num_ID=gene_1981_0
OhagChromosome3	Liftoff	gene	795901	796752	.	-	.	ID=gene_1982;"ID=gene-KL911_000060=;Dbxref=GeneID:66118703=;Name=KL911_000060=;end_range=119671,.=;gbkey=Gene=;gene_biotype=protein_coding=;locus_tag=KL911_000060=;partial=true=;start_range=.,118820=;coverage=1.0=;sequence_ID=1.0=;valid_ORFs=1=;extra_copy_number=0=;copy_num_ID=gene-KL911_000060_0"=;coverage=1.0;sequence_ID=1.0;extra_copy_number=0;copy_num_ID=gene_1982_0
OhagChromosome3	Liftoff	gene	796792	797703	.	+	.	ID=gene_1983;"ID=gene-KL911_000059=;Dbxref=GeneID:66118702=;Name=KL911_000059=;end_range=118780,.=;gbkey=Gene=;gene_biotype=protein_coding=;locus_tag=KL911_000059=;partial=true=;start_range=.,117869=;coverage=1.0=;sequence_ID=1.0=;valid_ORFs=1=;extra_copy_number=0=;copy_num_ID=gene-KL911_000059_0"=;coverage=1.0;sequence_ID=1.0;extra_copy_number=0;copy_num_ID=gene_1983_0
OhagChromosome3	Liftoff	gene	797712	798065	.	-	.	ID=gene_1984;"ID=gene-KL911_000058=;Dbxref=GeneID:66118701=;Name=KL911_000058=;end_range=117860,.=;gbkey=Gene=;gene_biotype=protein_coding=;locus_tag=KL911_000058=;partial=true=;start_range=.,117507=;coverage=1.0=;sequence_ID=1.0=;valid_ORFs=1=;extra_copy_number=0=;copy_num_ID=gene-KL911_000058_0"=;coverage=1.0;sequence_ID=1.0;extra_copy_number=0;copy_num_ID=gene_1984_0
OhagChromosome3	Liftoff	gene	798214	800931	.	+	.	ID=gene_1985;"ID=gene-KL911_000057=;Dbxref=GeneID:66118700=;Name=KL911_000057=;end_range=117358,.=;gbkey=Gene=;gene_biotype=protein_coding=;locus_tag=KL911_000057=;partial=true=;start_range=.,114641=;coverage=1.0=;sequence_ID=1.0=;valid_ORFs=1=;extra_copy_number=0=;copy_num_ID=gene-KL911_000057_0"=;coverage=1.0;sequence_ID=1.0;extra_copy_number=0;copy_num_ID=gene_1985_0
OhagChromosome3	Liftoff	gene	801050	802753	.	+	.	ID=gene_1986;"ID=gene-KL911_000056=;Dbxref=GeneID:66118699=;Name=KL911_000056=;end_range=114522,.=;gbkey=Gene=;gene_biotype=protein_coding=;locus_tag=KL911_000056=;partial=true=;start_range=.,112819=;coverage=1.0=;sequence_ID=1.0=;valid_ORFs=1=;extra_copy_number=0=;copy_num_ID=gene-KL911_000056_0"=;coverage=1.0;sequence_ID=1.0;extra_copy_number=0;copy_num_ID=gene_1986_0
OhagChromosome3	Liftoff	gene	802839	803507	.	+	.	ID=gene_1987;"ID=gene-KL911_000055=;Dbxref=GeneID:66118698=;Name=KL911_000055=;end_range=112733,.=;gbkey=Gene=;gene_biotype=protein_coding=;locus_tag=KL911_000055=;partial=true=;start_range=.,112065=;coverage=1.0=;sequence_ID=1.0=;valid_ORFs=1=;extra_copy_number=0=;copy_num_ID=gene-KL911_000055_0"=;coverage=1.0;sequence_ID=1.0;extra_copy_number=0;copy_num_ID=gene_1987_0
OhagChromosome3	Liftoff	gene	803537	805243	.	-	.	ID=gene_1988;"ID=gene-KL911_000054=;Dbxref=GeneID:66118697=;Name=KL911_000054=;end_range=112035,.=;gbkey=Gene=;gene_biotype=protein_coding=;locus_tag=KL911_000054=;partial=true=;start_range=.,110329=;coverage=1.0=;sequence_ID=1.0=;valid_ORFs=1=;extra_copy_number=0=;copy_num_ID=gene-KL911_000054_0"=;coverage=1.0;sequence_ID=1.0;extra_copy_number=0;copy_num_ID=gene_1988_0
OhagChromosome3	Liftoff	gene	805532	808315	.	+	.	ID=gene_1989;"ID=gene-KL911_000053=;Dbxref=GeneID:66118696=;Name=KL911_000053=;end_range=110040,.=;gbkey=Gene=;gene_biotype=protein_coding=;locus_tag=KL911_000053=;partial=true=;start_range=.,107257=;coverage=1.0=;sequence_ID=1.0=;valid_ORFs=1=;extra_copy_number=0=;copy_num_ID=gene-KL911_000053_0"=;coverage=1.0;sequence_ID=1.0;extra_copy_number=0;copy_num_ID=gene_1989_0
OhagChromosome3	Liftoff	gene	808436	809527	.	-	.	ID=gene_1990;"ID=gene-KL911_000052=;Dbxref=GeneID:66118695=;Name=KL911_000052=;end_range=107136,.=;gbkey=Gene=;gene_biotype=protein_coding=;locus_tag=KL911_000052=;partial=true=;start_range=.,106045=;coverage=1.0=;sequence_ID=1.0=;valid_ORFs=1=;extra_copy_number=0=;copy_num_ID=gene-KL911_000052_0"=;coverage=1.0;sequence_ID=1.0;extra_copy_number=0;copy_num_ID=gene_1990_0
OhagChromosome3	Liftoff	gene	809604	811853	.	+	.	ID=gene_1991;"ID=gene-KL911_000051=;Dbxref=GeneID:66118694=;Name=KL911_000051=;end_range=105968,.=;gbkey=Gene=;gene_biotype=protein_coding=;locus_tag=KL911_000051=;partial=true=;start_range=.,103719=;coverage=1.0=;sequence_ID=1.0=;valid_ORFs=1=;extra_copy_number=0=;copy_num_ID=gene-KL911_000051_0"=;coverage=1.0;sequence_ID=1.0;extra_copy_number=0;copy_num_ID=gene_1991_0
OhagChromosome3	Liftoff	gene	812097	815135	.	+	.	ID=gene_1992;"ID=gene-KL911_000050=;Dbxref=GeneID:66118693=;Name=KL911_000050=;end_range=103475,.=;gbkey=Gene=;gene_biotype=protein_coding=;locus_tag=KL911_000050=;partial=true=;start_range=.,100437=;coverage=1.0=;sequence_ID=1.0=;valid_ORFs=1=;extra_copy_number=0=;copy_num_ID=gene-KL911_000050_0"=;coverage=1.0;sequence_ID=1.0;extra_copy_number=0;copy_num_ID=gene_1992_0
OhagChromosome3	Liftoff	gene	815173	816306	.	-	.	ID=gene_1993;"ID=gene-KL911_000049=;Dbxref=GeneID:66118692=;Name=KL911_000049=;end_range=100399,.=;gbkey=Gene=;gene_biotype=protein_coding=;locus_tag=KL911_000049=;partial=true=;start_range=.,99266=;coverage=1.0=;sequence_ID=1.0=;valid_ORFs=1=;extra_copy_number=0=;copy_num_ID=gene-KL911_000049_0"=;coverage=1.0;sequence_ID=1.0;extra_copy_number=0;copy_num_ID=gene_1993_0
OhagChromosome3	Liftoff	gene	816414	820226	.	-	.	ID=gene_1994;"ID=gene-KL911_000048=;Dbxref=GeneID:66118691=;Name=KL911_000048=;end_range=99158,.=;gbkey=Gene=;gene_biotype=protein_coding=;locus_tag=KL911_000048=;partial=true=;start_range=.,95346=;coverage=1.0=;sequence_ID=1.0=;valid_ORFs=1=;extra_copy_number=0=;copy_num_ID=gene-KL911_000048_0"=;coverage=1.0;sequence_ID=1.0;extra_copy_number=0;copy_num_ID=gene_1994_0
OhagChromosome3	Liftoff	gene	820439	822079	.	-	.	ID=gene_1995;"ID=gene-KL911_000047=;Dbxref=GeneID:66118690=;Name=KL911_000047=;end_range=95133,.=;gbkey=Gene=;gene_biotype=protein_coding=;locus_tag=KL911_000047=;partial=true=;start_range=.,93493=;coverage=1.0=;sequence_ID=1.0=;valid_ORFs=1=;extra_copy_number=0=;copy_num_ID=gene-KL911_000047_0"=;coverage=1.0;sequence_ID=1.0;extra_copy_number=0;copy_num_ID=gene_1995_0
OhagChromosome3	Liftoff	gene	822344	823570	.	-	.	ID=gene_1996;"ID=gene-KL911_000046=;Dbxref=GeneID:66118689=;Name=KL911_000046=;end_range=93228,.=;gbkey=Gene=;gene_biotype=protein_coding=;locus_tag=KL911_000046=;partial=true=;start_range=.,92002=;coverage=1.0=;sequence_ID=1.0=;valid_ORFs=1=;extra_copy_number=0=;copy_num_ID=gene-KL911_000046_0"=;coverage=1.0;sequence_ID=1.0;extra_copy_number=0;copy_num_ID=gene_1996_0
OhagChromosome3	Liftoff	gene	823788	824395	.	+	.	ID=gene_1997;"ID=gene-KL911_000045=;Dbxref=GeneID:66118688=;Name=KL911_000045=;end_range=91784,.=;gbkey=Gene=;gene_biotype=protein_coding=;locus_tag=KL911_000045=;partial=true=;start_range=.,91177=;coverage=1.0=;sequence_ID=1.0=;valid_ORFs=1=;extra_copy_number=0=;copy_num_ID=gene-KL911_000045_0"=;coverage=1.0;sequence_ID=1.0;extra_copy_number=0;copy_num_ID=gene_1997_0
OhagChromosome3	Liftoff	gene	824566	825111	.	+	.	ID=gene_1998;"ID=gene-KL911_000044=;Dbxref=GeneID:66118687=;Name=KL911_000044=;end_range=91006,.=;gbkey=Gene=;gene_biotype=protein_coding=;locus_tag=KL911_000044=;partial=true=;start_range=.,90461=;coverage=1.0=;sequence_ID=1.0=;valid_ORFs=1=;extra_copy_number=0=;copy_num_ID=gene-KL911_000044_0"=;coverage=1.0;sequence_ID=1.0;extra_copy_number=0;copy_num_ID=gene_1998_0
OhagChromosome3	Liftoff	gene	825174	825647	.	+	.	ID=gene_1999;"ID=gene-KL911_000043=;Dbxref=GeneID:66118686=;Name=KL911_000043=;end_range=90398,.=;gbkey=Gene=;gene_biotype=protein_coding=;locus_tag=KL911_000043=;partial=true=;start_range=.,89925=;coverage=1.0=;sequence_ID=1.0=;valid_ORFs=1=;extra_copy_number=0=;copy_num_ID=gene-KL911_000043_0"=;coverage=1.0;sequence_ID=1.0;extra_copy_number=0;copy_num_ID=gene_1999_0
OhagChromosome3	Liftoff	gene	826133	827554	.	+	.	ID=gene_2000;"ID=gene-KL911_000042=;Dbxref=GeneID:66118685=;Name=KL911_000042=;end_range=89439,.=;gbkey=Gene=;gene_biotype=protein_coding=;locus_tag=KL911_000042=;partial=true=;start_range=.,88018=;coverage=1.0=;sequence_ID=1.0=;valid_ORFs=1=;extra_copy_number=0=;copy_num_ID=gene-KL911_000042_0"=;coverage=1.0;sequence_ID=1.0;extra_copy_number=0;copy_num_ID=gene_2000_0
OhagChromosome3	Liftoff	gene	827804	828636	.	+	.	ID=gene_2001;"ID=gene-KL911_000041=;Dbxref=GeneID:66118684=;Name=KL911_000041=;end_range=87768,.=;gbkey=Gene=;gene_biotype=protein_coding=;locus_tag=KL911_000041=;partial=true=;start_range=.,86936=;coverage=1.0=;sequence_ID=1.0=;valid_ORFs=1=;extra_copy_number=0=;copy_num_ID=gene-KL911_000041_0"=;coverage=1.0;sequence_ID=1.0;extra_copy_number=0;copy_num_ID=gene_2001_0
OhagChromosome3	Liftoff	gene	828868	829878	.	+	.	ID=gene_2002;"ID=gene-KL911_000040=;Dbxref=GeneID:66118683=;Name=KL911_000040=;end_range=86704,.=;gbkey=Gene=;gene_biotype=protein_coding=;locus_tag=KL911_000040=;partial=true=;start_range=.,85694=;coverage=1.0=;sequence_ID=1.0=;valid_ORFs=1=;extra_copy_number=0=;copy_num_ID=gene-KL911_000040_0"=;coverage=1.0;sequence_ID=1.0;extra_copy_number=0;copy_num_ID=gene_2002_0
OhagChromosome3	Liftoff	gene	830049	830957	.	+	.	ID=gene_2003;"ID=gene-KL911_000039=;Dbxref=GeneID:66118682=;Name=KL911_000039=;end_range=85523,.=;gbkey=Gene=;gene_biotype=protein_coding=;locus_tag=KL911_000039=;partial=true=;start_range=.,84615=;coverage=1.0=;sequence_ID=1.0=;valid_ORFs=1=;extra_copy_number=0=;copy_num_ID=gene-KL911_000039_0"=;coverage=1.0;sequence_ID=1.0;extra_copy_number=0;copy_num_ID=gene_2003_0
OhagChromosome3	Liftoff	gene	831144	832463	.	-	.	ID=gene_2004;"ID=gene-KL911_000038=;Dbxref=GeneID:66118681=;Name=KL911_000038=;end_range=84428,.=;gbkey=Gene=;gene_biotype=protein_coding=;locus_tag=KL911_000038=;partial=true=;start_range=.,83109=;coverage=1.0=;sequence_ID=1.0=;valid_ORFs=1=;extra_copy_number=0=;copy_num_ID=gene-KL911_000038_0"=;coverage=1.0;sequence_ID=1.0;extra_copy_number=0;copy_num_ID=gene_2004_0
OhagChromosome3	Liftoff	gene	832501	833610	.	-	.	ID=gene_2005;"ID=gene-KL911_000037=;Dbxref=GeneID:66118680=;Name=KL911_000037=;end_range=83071,.=;gbkey=Gene=;gene_biotype=protein_coding=;locus_tag=KL911_000037=;partial=true=;start_range=.,81962=;coverage=1.0=;sequence_ID=1.0=;valid_ORFs=1=;extra_copy_number=0=;copy_num_ID=gene-KL911_000037_0"=;coverage=1.0;sequence_ID=1.0;extra_copy_number=0;copy_num_ID=gene_2005_0
OhagChromosome3	Liftoff	gene	833832	834623	.	+	.	ID=gene_2006;"ID=gene-KL911_000036=;Dbxref=GeneID:66118679=;Name=KL911_000036=;end_range=81740,.=;gbkey=Gene=;gene_biotype=protein_coding=;locus_tag=KL911_000036=;partial=true=;start_range=.,80949=;coverage=1.0=;sequence_ID=1.0=;valid_ORFs=1=;extra_copy_number=0=;copy_num_ID=gene-KL911_000036_0"=;coverage=1.0;sequence_ID=1.0;extra_copy_number=0;copy_num_ID=gene_2006_0
OhagChromosome3	Liftoff	gene	834676	835532	.	+	.	ID=gene_2007;"ID=gene-KL911_000035=;Dbxref=GeneID:66118678=;Name=KL911_000035=;end_range=80896,.=;gbkey=Gene=;gene_biotype=protein_coding=;locus_tag=KL911_000035=;partial=true=;start_range=.,80040=;coverage=1.0=;sequence_ID=1.0=;valid_ORFs=1=;extra_copy_number=0=;copy_num_ID=gene-KL911_000035_0"=;coverage=1.0;sequence_ID=1.0;extra_copy_number=0;copy_num_ID=gene_2007_0
OhagChromosome3	Liftoff	gene	835774	836812	.	-	.	ID=gene_2008;"ID=gene-KL911_000034=;Dbxref=GeneID:66118677=;Name=KL911_000034=;end_range=79798,.=;gbkey=Gene=;gene_biotype=protein_coding=;locus_tag=KL911_000034=;partial=true=;start_range=.,78760=;coverage=1.0=;sequence_ID=1.0=;valid_ORFs=1=;extra_copy_number=0=;copy_num_ID=gene-KL911_000034_0"=;coverage=1.0;sequence_ID=1.0;extra_copy_number=0;copy_num_ID=gene_2008_0
OhagChromosome3	Liftoff	gene	836912	839197	.	+	.	ID=gene_2009;"ID=gene-KL911_000033=;Dbxref=GeneID:66118676=;Name=KL911_000033=;end_range=78660,.=;gbkey=Gene=;gene_biotype=protein_coding=;locus_tag=KL911_000033=;partial=true=;start_range=.,76375=;coverage=1.0=;sequence_ID=1.0=;valid_ORFs=1=;extra_copy_number=0=;copy_num_ID=gene-KL911_000033_0"=;coverage=1.0;sequence_ID=1.0;extra_copy_number=0;copy_num_ID=gene_2009_0
OhagChromosome3	Liftoff	gene	839258	847183	.	-	.	ID=gene_2010;"ID=gene-KL911_000032=;Dbxref=GeneID:66118675=;Name=KL911_000032=;end_range=76314,.=;gbkey=Gene=;gene_biotype=protein_coding=;locus_tag=KL911_000032=;partial=true=;start_range=.,68389=;coverage=1.0=;sequence_ID=1.0=;valid_ORFs=1=;extra_copy_number=0=;copy_num_ID=gene-KL911_000032_0"=;coverage=1.0;sequence_ID=1.0;extra_copy_number=0;copy_num_ID=gene_2010_0
OhagChromosome3	Liftoff	gene	847623	850310	.	+	.	ID=gene_2011;"ID=gene-KL911_000031=;Dbxref=GeneID:66118674=;Name=KL911_000031=;end_range=67949,.=;gbkey=Gene=;gene_biotype=protein_coding=;locus_tag=KL911_000031=;partial=true=;start_range=.,65262=;coverage=1.0=;sequence_ID=1.0=;valid_ORFs=1=;extra_copy_number=0=;copy_num_ID=gene-KL911_000031_0"=;coverage=1.0;sequence_ID=1.0;extra_copy_number=0;copy_num_ID=gene_2011_0
OhagChromosome3	Liftoff	gene	850351	852068	.	+	.	ID=gene_2012;"ID=gene-KL911_000030=;Dbxref=GeneID:66118673=;Name=KL911_000030=;end_range=65221,.=;gbkey=Gene=;gene_biotype=protein_coding=;locus_tag=KL911_000030=;partial=true=;start_range=.,63504=;coverage=1.0=;sequence_ID=1.0=;valid_ORFs=1=;extra_copy_number=0=;copy_num_ID=gene-KL911_000030_0"=;coverage=1.0;sequence_ID=1.0;extra_copy_number=0;copy_num_ID=gene_2012_0
OhagChromosome3	Liftoff	gene	852186	854531	.	-	.	ID=gene_2013;"ID=gene-KL911_000029=;Dbxref=GeneID:66118672=;Name=KL911_000029=;end_range=63386,.=;gbkey=Gene=;gene_biotype=protein_coding=;locus_tag=KL911_000029=;partial=true=;start_range=.,61041=;coverage=1.0=;sequence_ID=1.0=;valid_ORFs=1=;extra_copy_number=0=;copy_num_ID=gene-KL911_000029_0"=;coverage=1.0;sequence_ID=1.0;extra_copy_number=0;copy_num_ID=gene_2013_0
OhagChromosome3	Liftoff	gene	854610	855872	.	-	.	ID=gene_2014;"ID=gene-KL911_000028=;Dbxref=GeneID:66118671=;Name=KL911_000028=;end_range=60962,.=;gbkey=Gene=;gene_biotype=protein_coding=;locus_tag=KL911_000028=;partial=true=;start_range=.,59700=;coverage=1.0=;sequence_ID=1.0=;valid_ORFs=1=;extra_copy_number=0=;copy_num_ID=gene-KL911_000028_0"=;coverage=1.0;sequence_ID=1.0;extra_copy_number=0;copy_num_ID=gene_2014_0
OhagChromosome3	Liftoff	gene	855950	858913	.	-	.	ID=gene_2015;"ID=gene-KL911_000027=;Dbxref=GeneID:66118670=;Name=KL911_000027=;end_range=59622,.=;gbkey=Gene=;gene_biotype=protein_coding=;locus_tag=KL911_000027=;partial=true=;start_range=.,56659=;coverage=1.0=;sequence_ID=1.0=;valid_ORFs=1=;extra_copy_number=0=;copy_num_ID=gene-KL911_000027_0"=;coverage=1.0;sequence_ID=1.0;extra_copy_number=0;copy_num_ID=gene_2015_0
OhagChromosome3	Liftoff	gene	859268	859855	.	-	.	ID=gene_2016;"ID=gene-KL911_000026=;Dbxref=GeneID:66118669=;Name=KL911_000026=;end_range=56304,.=;gbkey=Gene=;gene_biotype=protein_coding=;locus_tag=KL911_000026=;partial=true=;start_range=.,55717=;coverage=1.0=;sequence_ID=1.0=;valid_ORFs=1=;extra_copy_number=0=;copy_num_ID=gene-KL911_000026_0"=;coverage=1.0;sequence_ID=1.0;extra_copy_number=0;copy_num_ID=gene_2016_0
OhagChromosome3	Liftoff	gene	860276	861142	.	+	.	ID=gene_2017;"ID=gene-KL911_000025=;Dbxref=GeneID:66118668=;Name=KL911_000025=;end_range=55296,.=;gbkey=Gene=;gene_biotype=protein_coding=;locus_tag=KL911_000025=;partial=true=;start_range=.,54430=;coverage=1.0=;sequence_ID=1.0=;valid_ORFs=1=;extra_copy_number=0=;copy_num_ID=gene-KL911_000025_0"=;coverage=1.0;sequence_ID=1.0;extra_copy_number=0;copy_num_ID=gene_2017_0
OhagChromosome3	Liftoff	gene	861298	862650	.	+	.	ID=gene_2018;"ID=gene-KL911_000024=;Dbxref=GeneID:66118667=;Name=KL911_000024=;end_range=54274,.=;gbkey=Gene=;gene_biotype=protein_coding=;locus_tag=KL911_000024=;partial=true=;start_range=.,52922=;coverage=1.0=;sequence_ID=1.0=;valid_ORFs=1=;extra_copy_number=0=;copy_num_ID=gene-KL911_000024_0"=;coverage=1.0;sequence_ID=1.0;extra_copy_number=0;copy_num_ID=gene_2018_0
OhagChromosome3	Liftoff	gene	863110	864144	.	+	.	ID=gene_2019;"ID=gene-KL911_000023=;Dbxref=GeneID:66118666=;Name=KL911_000023=;end_range=52462,.=;gbkey=Gene=;gene_biotype=protein_coding=;locus_tag=KL911_000023=;partial=true=;start_range=.,51428=;coverage=1.0=;sequence_ID=1.0=;valid_ORFs=1=;extra_copy_number=0=;copy_num_ID=gene-KL911_000023_0"=;coverage=1.0;sequence_ID=1.0;extra_copy_number=0;copy_num_ID=gene_2019_0
OhagChromosome3	Liftoff	gene	864357	865124	.	+	.	ID=gene_2020;"ID=gene-KL911_000022=;Dbxref=GeneID:66118665=;Name=KL911_000022=;end_range=51215,.=;gbkey=Gene=;gene_biotype=protein_coding=;locus_tag=KL911_000022=;partial=true=;start_range=.,50448=;coverage=1.0=;sequence_ID=1.0=;valid_ORFs=1=;extra_copy_number=0=;copy_num_ID=gene-KL911_000022_0"=;coverage=1.0;sequence_ID=1.0;extra_copy_number=0;copy_num_ID=gene_2020_0
OhagChromosome3	Liftoff	gene	865166	867259	.	-	.	ID=gene_2021;"ID=gene-KL911_000021=;Dbxref=GeneID:66118664=;Name=KL911_000021=;end_range=50406,.=;gbkey=Gene=;gene_biotype=protein_coding=;locus_tag=KL911_000021=;partial=true=;start_range=.,48313=;coverage=1.0=;sequence_ID=1.0=;valid_ORFs=1=;extra_copy_number=0=;copy_num_ID=gene-KL911_000021_0"=;coverage=1.0;sequence_ID=1.0;extra_copy_number=0;copy_num_ID=gene_2021_0
OhagChromosome3	Liftoff	gene	867322	870942	.	-	.	ID=gene_2022;"ID=gene-KL911_000020=;Dbxref=GeneID:66118663=;Name=KL911_000020=;end_range=48250,.=;gbkey=Gene=;gene_biotype=protein_coding=;locus_tag=KL911_000020=;partial=true=;start_range=.,44630=;coverage=1.0=;sequence_ID=1.0=;valid_ORFs=1=;extra_copy_number=0=;copy_num_ID=gene-KL911_000020_0"=;coverage=1.0;sequence_ID=1.0;extra_copy_number=0;copy_num_ID=gene_2022_0
OhagChromosome3	Liftoff	gene	871225	871554	.	-	.	ID=gene_2023;"ID=gene-KL911_000019=;Dbxref=GeneID:66118662=;Name=KL911_000019=;end_range=44347,.=;gbkey=Gene=;gene_biotype=protein_coding=;locus_tag=KL911_000019=;partial=true=;start_range=.,44018=;coverage=1.0=;sequence_ID=1.0=;valid_ORFs=1=;extra_copy_number=0=;copy_num_ID=gene-KL911_000019_0"=;coverage=1.0;sequence_ID=1.0;extra_copy_number=0;copy_num_ID=gene_2023_0
OhagChromosome3	Liftoff	gene	871674	876878	.	-	.	ID=gene_2024;"ID=gene-KL911_000018=;Dbxref=GeneID:66118661=;Name=KL911_000018=;end_range=43898,.=;gbkey=Gene=;gene_biotype=protein_coding=;locus_tag=KL911_000018=;partial=true=;start_range=.,38694=;coverage=1.0=;sequence_ID=1.0=;valid_ORFs=1=;extra_copy_number=0=;copy_num_ID=gene-KL911_000018_0"=;coverage=1.0;sequence_ID=1.0;extra_copy_number=0;copy_num_ID=gene_2024_0
OhagChromosome3	Liftoff	gene	877876	879147	.	+	.	ID=gene_2025;"ID=gene-KL911_000017=;Dbxref=GeneID:66118660=;Name=KL911_000017=;end_range=37696,.=;gbkey=Gene=;gene_biotype=protein_coding=;locus_tag=KL911_000017=;partial=true=;start_range=.,36425=;coverage=1.0=;sequence_ID=1.0=;valid_ORFs=1=;extra_copy_number=0=;copy_num_ID=gene-KL911_000017_0"=;coverage=1.0;sequence_ID=1.0;extra_copy_number=0;copy_num_ID=gene_2025_0
OhagChromosome3	Liftoff	gene	879819	881081	.	+	.	ID=gene_2026;"ID=gene-KL911_000016=;Dbxref=GeneID:66118659=;Name=KL911_000016=;end_range=35753,.=;gbkey=Gene=;gene_biotype=protein_coding=;locus_tag=KL911_000016=;partial=true=;start_range=.,34491=;coverage=1.0=;sequence_ID=1.0=;valid_ORFs=1=;extra_copy_number=0=;copy_num_ID=gene-KL911_000016_0"=;coverage=1.0;sequence_ID=1.0;extra_copy_number=0;copy_num_ID=gene_2026_0
OhagChromosome3	Liftoff	gene	881133	883265	.	-	.	ID=gene_2027;"ID=gene-KL911_000015=;Dbxref=GeneID:66118658=;Name=KL911_000015=;end_range=34439,.=;gbkey=Gene=;gene_biotype=protein_coding=;locus_tag=KL911_000015=;partial=true=;start_range=.,32307=;coverage=1.0=;sequence_ID=1.0=;valid_ORFs=1=;extra_copy_number=0=;copy_num_ID=gene-KL911_000015_0"=;coverage=1.0;sequence_ID=1.0;extra_copy_number=0;copy_num_ID=gene_2027_0
OhagChromosome3	Liftoff	gene	884417	887035	.	-	.	ID=gene_2028;"ID=gene-KL911_000014=;Dbxref=GeneID:66118657=;Name=KL911_000014=;end_range=31155,.=;gbkey=Gene=;gene_biotype=protein_coding=;locus_tag=KL911_000014=;partial=true=;start_range=.,28537=;coverage=1.0=;sequence_ID=1.0=;valid_ORFs=1=;extra_copy_number=0=;copy_num_ID=gene-KL911_000014_0"=;coverage=1.0;sequence_ID=1.0;extra_copy_number=0;copy_num_ID=gene_2028_0
OhagChromosome3	Liftoff	gene	889365	890057	.	-	.	ID=gene_2029;"ID=gene-KL911_000013=;Dbxref=GeneID:66118656=;Name=KL911_000013=;end_range=26207,.=;gbkey=Gene=;gene_biotype=protein_coding=;locus_tag=KL911_000013=;partial=true=;start_range=.,25515=;coverage=1.0=;sequence_ID=1.0=;valid_ORFs=1=;extra_copy_number=0=;copy_num_ID=gene-KL911_000013_0"=;coverage=1.0;sequence_ID=1.0;extra_copy_number=0;copy_num_ID=gene_2029_0
OhagChromosome3	Liftoff	gene	890362	893365	.	+	.	ID=gene_2030;"ID=gene-KL911_000012=;Dbxref=GeneID:66118655=;Name=KL911_000012=;end_range=25210,.=;gbkey=Gene=;gene_biotype=protein_coding=;locus_tag=KL911_000012=;partial=true=;start_range=.,21878=;coverage=1.0=;sequence_ID=1.0=;valid_ORFs=0=;extra_copy_number=0=;copy_num_ID=gene-KL911_000012_0"=;coverage=1.0;sequence_ID=1.0;extra_copy_number=0;copy_num_ID=gene_2030_0
OhagChromosome3	Liftoff	gene	893657	895645	.	-	.	ID=gene_2031;"ID=gene-KL911_000009=;Dbxref=GeneID:66118652=;Name=KL911_000009=;end_range=19244,.=;gbkey=Gene=;gene_biotype=protein_coding=;locus_tag=KL911_000009=;partial=true=;start_range=.,16752=;coverage=1.0=;sequence_ID=1.0=;valid_ORFs=0=;extra_copy_number=0=;copy_num_ID=gene-KL911_000009_0"=;coverage=1.0;sequence_ID=1.0;extra_copy_number=0;copy_num_ID=gene_2031_0
OhagChromosome3	Liftoff	gene	896272	896706	.	-	.	ID=gene_2032;"ID=gene-KL911_000008=;Dbxref=GeneID:66118651=;Name=KL911_000008=;end_range=16125,.=;gbkey=Gene=;gene_biotype=protein_coding=;locus_tag=KL911_000008=;partial=true=;start_range=.,15691=;coverage=1.0=;sequence_ID=1.0=;valid_ORFs=1=;extra_copy_number=0=;copy_num_ID=gene-KL911_000008_0"=;coverage=1.0;sequence_ID=1.0;extra_copy_number=0;copy_num_ID=gene_2032_0
OhagChromosome3	Liftoff	gene	896832	897560	.	+	.	ID=gene_2033;"ID=gene-KL911_000007=;Dbxref=GeneID:66118650=;Name=KL911_000007=;end_range=15571,.=;gbkey=Gene=;gene_biotype=protein_coding=;locus_tag=KL911_000007=;partial=true=;start_range=.,14843=;coverage=1.0=;sequence_ID=1.0=;valid_ORFs=1=;extra_copy_number=0=;copy_num_ID=gene-KL911_000007_0"=;coverage=1.0;sequence_ID=1.0;extra_copy_number=0;copy_num_ID=gene_2033_0
OhagChromosome3	Liftoff	gene	898083	898466	.	+	.	ID=gene_2034;"ID=gene-KL911_000006=;Dbxref=GeneID:66118649=;Name=KL911_000006=;end_range=14320,.=;gbkey=Gene=;gene_biotype=protein_coding=;locus_tag=KL911_000006=;partial=true=;start_range=.,13937=;coverage=1.0=;sequence_ID=1.0=;valid_ORFs=1=;extra_copy_number=0=;copy_num_ID=gene-KL911_000006_0"=;coverage=1.0;sequence_ID=1.0;extra_copy_number=0;copy_num_ID=gene_2034_0
OhagChromosome3	Liftoff	gene	898851	899531	.	+	.	ID=gene_2035;"ID=gene-KL911_000005=;Dbxref=GeneID:66118648=;Name=KL911_000005=;end_range=13552,.=;gbkey=Gene=;gene_biotype=protein_coding=;locus_tag=KL911_000005=;partial=true=;start_range=.,12872=;coverage=1.0=;sequence_ID=1.0=;valid_ORFs=1=;extra_copy_number=0=;copy_num_ID=gene-KL911_000005_0"=;coverage=1.0;sequence_ID=1.0;extra_copy_number=0;copy_num_ID=gene_2035_0
OhagChromosome3	Liftoff	gene	899558	900823	.	-	.	ID=gene_2036;"ID=gene-KL911_000004=;Dbxref=GeneID:66118647=;Name=KL911_000004=;end_range=12845,.=;gbkey=Gene=;gene_biotype=protein_coding=;locus_tag=KL911_000004=;partial=true=;start_range=.,11580=;coverage=1.0=;sequence_ID=1.0=;valid_ORFs=1=;extra_copy_number=0=;copy_num_ID=gene-KL911_000004_0"=;coverage=1.0;sequence_ID=1.0;extra_copy_number=0;copy_num_ID=gene_2036_0
OhagChromosome3	Liftoff	gene	901177	902976	.	+	.	ID=gene_2037;"ID=gene-KL911_000003=;Dbxref=GeneID:66118646=;Name=KL911_000003=;end_range=11226,.=;gbkey=Gene=;gene_biotype=protein_coding=;locus_tag=KL911_000003=;partial=true=;start_range=.,9427=;coverage=1.0=;sequence_ID=1.0=;valid_ORFs=1=;extra_copy_number=0=;copy_num_ID=gene-KL911_000003_0"=;coverage=1.0;sequence_ID=1.0;extra_copy_number=0;copy_num_ID=gene_2037_0
OhagChromosome3	Liftoff	gene	903193	904224	.	-	.	ID=gene_2038;"ID=gene-KL911_000002=;Dbxref=GeneID:66118645=;Name=KL911_000002=;end_range=9210,.=;gbkey=Gene=;gene_biotype=protein_coding=;locus_tag=KL911_000002=;partial=true=;start_range=.,8179=;coverage=1.0=;sequence_ID=1.0=;valid_ORFs=1=;extra_copy_number=0=;copy_num_ID=gene-KL911_000002_0"=;coverage=1.0;sequence_ID=1.0;extra_copy_number=0;copy_num_ID=gene_2038_0
OhagChromosome3	Liftoff	gene	905117	905326	.	-	.	ID=gene_2039;"ID=gene-KL911_000001=;Dbxref=GeneID:66118644=;Name=KL911_000001=;end_range=7286,.=;gbkey=Gene=;gene_biotype=protein_coding=;locus_tag=KL911_000001=;partial=true=;start_range=.,7077=;coverage=1.0=;sequence_ID=1.0=;valid_ORFs=1=;extra_copy_number=0=;copy_num_ID=gene-KL911_000001_0"=;coverage=1.0;sequence_ID=1.0;extra_copy_number=0;copy_num_ID=gene_2039_0
OhagChromosome3	Liftoff	gene	914394	914876	.	-	.	ID=gene_2040;"ID=gene-KL911_005380=;Dbxref=GeneID:66124023=;Name=KL911_005380=;end_range=17792,.=;gbkey=Gene=;gene_biotype=protein_coding=;locus_tag=KL911_005380=;partial=true=;start_range=.,17310=;coverage=1.0=;sequence_ID=1.0=;valid_ORFs=1=;extra_copy_number=0=;copy_num_ID=gene-KL911_005380_0"=;coverage=1.0;sequence_ID=1.0;extra_copy_number=0;copy_num_ID=gene_2040_0
OhagChromosome3	Liftoff	gene	915210	915497	.	-	.	ID=gene_2041;"ID=gene-KL911_005379=;Dbxref=GeneID:66124022=;Name=KL911_005379=;end_range=16976,.=;gbkey=Gene=;gene_biotype=protein_coding=;locus_tag=KL911_005379=;partial=true=;start_range=.,16689=;coverage=1.0=;sequence_ID=1.0=;valid_ORFs=1=;extra_copy_number=0=;copy_num_ID=gene-KL911_005379_0"=;coverage=1.0;sequence_ID=1.0;extra_copy_number=0;copy_num_ID=gene_2041_0
OhagChromosome3	Liftoff	gene	916344	916625	.	-	.	ID=gene_2042;"ID=gene-KL911_005378=;Dbxref=GeneID:66124021=;Name=KL911_005378=;end_range=15842,.=;gbkey=Gene=;gene_biotype=protein_coding=;locus_tag=KL911_005378=;partial=true=;start_range=.,15561=;coverage=1.0=;sequence_ID=1.0=;valid_ORFs=1=;extra_copy_number=0=;copy_num_ID=gene-KL911_005378_0"=;coverage=1.0;sequence_ID=1.0;extra_copy_number=0;copy_num_ID=gene_2042_0
OhagChromosome3	Liftoff	gene	916706	917514	.	+	.	ID=gene_2043;"ID=gene-KL911_005377=;Dbxref=GeneID:66124020=;Name=KL911_005377=;end_range=15480,.=;gbkey=Gene=;gene_biotype=protein_coding=;locus_tag=KL911_005377=;partial=true=;start_range=.,14671=;coverage=1.0=;sequence_ID=1.0=;valid_ORFs=0=;extra_copy_number=0=;copy_num_ID=gene-KL911_005377_0"=;coverage=1.0;sequence_ID=1.0;extra_copy_number=0;copy_num_ID=gene_2043_0
OhagChromosome3	Liftoff	gene	918082	918942	.	+	.	ID=gene_2044;"ID=gene-KL911_005376=;Dbxref=GeneID:66124019=;Name=KL911_005376=;end_range=14103,.=;gbkey=Gene=;gene_biotype=protein_coding=;locus_tag=KL911_005376=;partial=true=;start_range=.,13243=;coverage=1.0=;sequence_ID=1.0=;valid_ORFs=1=;extra_copy_number=0=;copy_num_ID=gene-KL911_005376_0"=;coverage=1.0;sequence_ID=1.0;extra_copy_number=0;copy_num_ID=gene_2044_0
OhagChromosome3	Liftoff	gene	919584	921662	.	+	.	ID=gene_2045;"ID=gene-KL911_005375=;Dbxref=GeneID:66124018=;Name=KL911_005375=;end_range=12601,.=;gbkey=Gene=;gene_biotype=protein_coding=;locus_tag=KL911_005375=;partial=true=;start_range=.,10523=;coverage=1.0=;sequence_ID=1.0=;valid_ORFs=1=;extra_copy_number=0=;copy_num_ID=gene-KL911_005375_0"=;coverage=1.0;sequence_ID=1.0;extra_copy_number=0;copy_num_ID=gene_2045_0
OhagChromosome3	Liftoff	gene	921780	927416	.	-	.	ID=gene_2046;"ID=gene-KL911_005374=;Dbxref=GeneID:66124017=;Name=KL911_005374=;end_range=10405,.=;gbkey=Gene=;gene_biotype=protein_coding=;locus_tag=KL911_005374=;partial=true=;start_range=.,4769=;coverage=1.0=;sequence_ID=1.0=;valid_ORFs=1=;extra_copy_number=0=;copy_num_ID=gene-KL911_005374_0"=;coverage=1.0;sequence_ID=1.0;extra_copy_number=0;copy_num_ID=gene_2046_0
OhagChromosome3	Liftoff	gene	928725	929957	.	+	.	ID=gene_2047;"ID=gene-KL911_005373=;Dbxref=GeneID:66124016=;Name=KL911_005373=;end_range=3460,.=;gbkey=Gene=;gene_biotype=protein_coding=;locus_tag=KL911_005373=;partial=true=;start_range=.,2228=;coverage=1.0=;sequence_ID=1.0=;valid_ORFs=1=;extra_copy_number=0=;copy_num_ID=gene-KL911_005373_0"=;coverage=1.0;sequence_ID=1.0;extra_copy_number=0;copy_num_ID=gene_2047_0
OhagChromosome3	Liftoff	gene	930002	931081	.	-	.	ID=gene_2048;"ID=gene-KL911_005372=;Dbxref=GeneID:66124015=;Name=KL911_005372=;end_range=2183,.=;gbkey=Gene=;gene_biotype=protein_coding=;locus_tag=KL911_005372=;partial=true=;start_range=.,1104=;coverage=1.0=;sequence_ID=1.0=;valid_ORFs=1=;extra_copy_number=0=;copy_num_ID=gene-KL911_005372_0"=;coverage=1.0;sequence_ID=1.0;extra_copy_number=0;copy_num_ID=gene_2048_0
OhagChromosome3	Liftoff	gene	931307	931681	.	-	.	ID=gene_2049;"ID=gene-KL911_005371=;Dbxref=GeneID:66124014=;Name=KL911_005371=;end_range=878,.=;gbkey=Gene=;gene_biotype=protein_coding=;locus_tag=KL911_005371=;partial=true=;start_range=.,1=;coverage=1.0=;sequence_ID=1.0=;valid_ORFs=0=;extra_copy_number=0=;copy_num_ID=gene-KL911_005371_0"=;coverage=1.0;sequence_ID=1.0;extra_copy_number=0;copy_num_ID=gene_2049_0
OhagChromosome3	Liftoff	gene	932243	932731	.	+	.	ID=gene_2050;"ID=gene-KL911_005399=;Dbxref=GeneID:66124039=;Name=KL911_005399=;end_range=547,.=;gbkey=Gene=;gene_biotype=protein_coding=;locus_tag=KL911_005399=;partial=true=;start_range=.,59=;coverage=1.0=;sequence_ID=1.0=;valid_ORFs=1=;extra_copy_number=0=;copy_num_ID=gene-KL911_005399_0"=;coverage=1.0;sequence_ID=1.0;extra_copy_number=0;copy_num_ID=gene_2050_0
OhagChromosome3	Liftoff	gene	932744	934216	.	-	.	ID=gene_2051;"ID=gene-KL911_005400=;Dbxref=GeneID:66124040=;Name=KL911_005400=;end_range=2032,.=;gbkey=Gene=;gene_biotype=protein_coding=;locus_tag=KL911_005400=;partial=true=;start_range=.,560=;coverage=1.0=;sequence_ID=1.0=;valid_ORFs=1=;extra_copy_number=0=;copy_num_ID=gene-KL911_005400_0"=;coverage=1.0;sequence_ID=1.0;extra_copy_number=0;copy_num_ID=gene_2051_0
OhagChromosome3	Liftoff	gene	934173	934891	.	-	.	ID=gene_2052;"ID=gene-KL911_003861=;Dbxref=GeneID:66122504=;Name=KL911_003861=;end_range=719,.=;gbkey=Gene=;gene_biotype=protein_coding=;locus_tag=KL911_003861=;partial=true=;start_range=.,1=;coverage=1.0=;sequence_ID=1.0=;valid_ORFs=0=;extra_copy_number=0=;copy_num_ID=gene-KL911_003861_0"=;coverage=1.0;sequence_ID=1.0;extra_copy_number=0;copy_num_ID=gene_2052_0
OhagChromosome3	Liftoff	gene	934920	935806	.	-	.	ID=gene_2053;"ID=gene-KL911_003862=;Dbxref=GeneID:66122505=;Name=KL911_003862=;end_range=1634,.=;gbkey=Gene=;gene_biotype=protein_coding=;locus_tag=KL911_003862=;partial=true=;start_range=.,748=;coverage=1.0=;sequence_ID=1.0=;valid_ORFs=1=;extra_copy_number=0=;copy_num_ID=gene-KL911_003862_0"=;coverage=1.0;sequence_ID=1.0;extra_copy_number=0;copy_num_ID=gene_2053_0
OhagChromosome3	Liftoff	gene	936521	937229	.	-	.	ID=gene_2054;"ID=gene-KL911_003883=;Dbxref=GeneID:66122526=;Name=KL911_003883=;end_range=42613,.=;gbkey=Gene=;gene_biotype=protein_coding=;locus_tag=KL911_003883=;partial=true=;start_range=.,34388=;coverage=1.0=;sequence_ID=1.0=;valid_ORFs=0=;extra_copy_number=0=;copy_num_ID=gene-KL911_003883_0"=;coverage=1.0;sequence_ID=1.0;extra_copy_number=0;copy_num_ID=gene_2054_0
OhagChromosome3	Liftoff	gene	937729	938183	.	-	.	ID=gene_2055;"ID=gene-KL911_003884=;Dbxref=GeneID:66122527=;Name=KL911_003884=;end_range=43567,.=;gbkey=Gene=;gene_biotype=protein_coding=;locus_tag=KL911_003884=;partial=true=;start_range=.,43113=;coverage=1.0=;sequence_ID=1.0=;valid_ORFs=1=;extra_copy_number=0=;copy_num_ID=gene-KL911_003884_0"=;coverage=1.0;sequence_ID=1.0;extra_copy_number=0;copy_num_ID=gene_2055_0
OhagChromosome3	Liftoff	gene	938722	942009	.	-	.	ID=gene_2056;"ID=gene-KL911_003885=;Dbxref=GeneID:66122528=;Name=KL911_003885=;end_range=47393,.=;gbkey=Gene=;gene_biotype=protein_coding=;locus_tag=KL911_003885=;partial=true=;start_range=.,44106=;coverage=1.0=;sequence_ID=1.0=;valid_ORFs=1=;extra_copy_number=0=;copy_num_ID=gene-KL911_003885_0"=;coverage=1.0;sequence_ID=1.0;extra_copy_number=0;copy_num_ID=gene_2056_0
OhagChromosome3	Liftoff	gene	942811	943938	.	+	.	ID=gene_2057;"ID=gene-KL911_003886=;Dbxref=GeneID:66122529=;Name=KL911_003886=;end_range=49322,.=;gbkey=Gene=;gene_biotype=protein_coding=;locus_tag=KL911_003886=;partial=true=;start_range=.,48195=;coverage=1.0=;sequence_ID=1.0=;valid_ORFs=1=;extra_copy_number=0=;copy_num_ID=gene-KL911_003886_0"=;coverage=1.0;sequence_ID=1.0;extra_copy_number=0;copy_num_ID=gene_2057_0
OhagChromosome3	Liftoff	gene	944493	946880	.	+	.	ID=gene_2058;"ID=gene-KL911_003887=;Dbxref=GeneID:66122530=;Name=KL911_003887=;end_range=52264,.=;gbkey=Gene=;gene_biotype=protein_coding=;locus_tag=KL911_003887=;partial=true=;start_range=.,49877=;coverage=1.0=;sequence_ID=1.0=;valid_ORFs=1=;extra_copy_number=0=;copy_num_ID=gene-KL911_003887_0"=;coverage=1.0;sequence_ID=1.0;extra_copy_number=0;copy_num_ID=gene_2058_0
OhagChromosome3	Liftoff	gene	946911	947594	.	-	.	ID=gene_2059;"ID=gene-KL911_003888=;Dbxref=GeneID:66122531=;Name=KL911_003888=;end_range=52978,.=;gbkey=Gene=;gene_biotype=protein_coding=;locus_tag=KL911_003888=;partial=true=;start_range=.,52295=;coverage=1.0=;sequence_ID=1.0=;valid_ORFs=1=;extra_copy_number=0=;copy_num_ID=gene-KL911_003888_0"=;coverage=1.0;sequence_ID=1.0;extra_copy_number=0;copy_num_ID=gene_2059_0
OhagChromosome3	Liftoff	gene	948745	950634	.	+	.	ID=gene_2060;"ID=gene-KL911_003889=;Dbxref=GeneID:66122532=;Name=KL911_003889=;end_range=56018,.=;gbkey=Gene=;gene_biotype=protein_coding=;locus_tag=KL911_003889=;partial=true=;start_range=.,54129=;coverage=1.0=;sequence_ID=1.0=;valid_ORFs=1=;extra_copy_number=0=;copy_num_ID=gene-KL911_003889_0"=;coverage=1.0;sequence_ID=1.0;extra_copy_number=0;copy_num_ID=gene_2060_0
OhagChromosome3	Liftoff	gene	950939	952315	.	+	.	ID=gene_2061;"ID=gene-KL911_003890=;Dbxref=GeneID:66122533=;Name=KL911_003890=;end_range=57699,.=;gbkey=Gene=;gene_biotype=protein_coding=;locus_tag=KL911_003890=;partial=true=;start_range=.,56323=;coverage=1.0=;sequence_ID=1.0=;valid_ORFs=1=;extra_copy_number=0=;copy_num_ID=gene-KL911_003890_0"=;coverage=1.0;sequence_ID=1.0;extra_copy_number=0;copy_num_ID=gene_2061_0
OhagChromosome3	Liftoff	gene	952707	958046	.	+	.	ID=gene_2062;"ID=gene-KL911_003891=;Dbxref=GeneID:66122534=;Name=KL911_003891=;end_range=63430,.=;gbkey=Gene=;gene_biotype=protein_coding=;locus_tag=KL911_003891=;partial=true=;start_range=.,58091=;coverage=1.0=;sequence_ID=1.0=;valid_ORFs=1=;extra_copy_number=0=;copy_num_ID=gene-KL911_003891_0"=;coverage=1.0;sequence_ID=1.0;extra_copy_number=0;copy_num_ID=gene_2062_0
OhagChromosome3	Liftoff	gene	958261	959211	.	+	.	ID=gene_2063;"ID=gene-KL911_003892=;Dbxref=GeneID:66122535=;Name=KL911_003892=;end_range=64595,.=;gbkey=Gene=;gene_biotype=protein_coding=;locus_tag=KL911_003892=;partial=true=;start_range=.,63645=;coverage=1.0=;sequence_ID=1.0=;valid_ORFs=1=;extra_copy_number=0=;copy_num_ID=gene-KL911_003892_0"=;coverage=1.0;sequence_ID=1.0;extra_copy_number=0;copy_num_ID=gene_2063_0
OhagChromosome3	Liftoff	gene	959579	961180	.	+	.	ID=gene_2064;"ID=gene-KL911_003893=;Dbxref=GeneID:66122536=;Name=KL911_003893=;end_range=66564,.=;gbkey=Gene=;gene_biotype=protein_coding=;locus_tag=KL911_003893=;partial=true=;start_range=.,64963=;coverage=1.0=;sequence_ID=1.0=;valid_ORFs=1=;extra_copy_number=0=;copy_num_ID=gene-KL911_003893_0"=;coverage=1.0;sequence_ID=1.0;extra_copy_number=0;copy_num_ID=gene_2064_0
OhagChromosome3	Liftoff	gene	961426	961758	.	+	.	ID=gene_2065;"ID=gene-KL911_003894=;Dbxref=GeneID:66122537=;Name=KL911_003894=;end_range=67142,.=;gbkey=Gene=;gene_biotype=protein_coding=;locus_tag=KL911_003894=;partial=true=;start_range=.,66810=;coverage=1.0=;sequence_ID=1.0=;valid_ORFs=1=;extra_copy_number=0=;copy_num_ID=gene-KL911_003894_0"=;coverage=1.0;sequence_ID=1.0;extra_copy_number=0;copy_num_ID=gene_2065_0
OhagChromosome3	Liftoff	gene	961847	962725	.	+	.	ID=gene_2066;"ID=gene-KL911_003895=;Dbxref=GeneID:66122538=;Name=KL911_003895=;end_range=68109,.=;gbkey=Gene=;gene_biotype=protein_coding=;locus_tag=KL911_003895=;partial=true=;start_range=.,67231=;coverage=1.0=;sequence_ID=1.0=;valid_ORFs=1=;extra_copy_number=0=;copy_num_ID=gene-KL911_003895_0"=;coverage=1.0;sequence_ID=1.0;extra_copy_number=0;copy_num_ID=gene_2066_0
OhagChromosome3	Liftoff	gene	963338	964636	.	+	.	ID=gene_2067;"ID=gene-KL911_003896=;Dbxref=GeneID:66122539=;Name=KL911_003896=;end_range=70020,.=;gbkey=Gene=;gene_biotype=protein_coding=;locus_tag=KL911_003896=;partial=true=;start_range=.,68722=;coverage=1.0=;sequence_ID=1.0=;valid_ORFs=1=;extra_copy_number=0=;copy_num_ID=gene-KL911_003896_0"=;coverage=1.0;sequence_ID=1.0;extra_copy_number=0;copy_num_ID=gene_2067_0
OhagChromosome3	Liftoff	gene	964774	966921	.	-	.	ID=gene_2068;"ID=gene-KL911_003897=;Dbxref=GeneID:66122540=;Name=KL911_003897=;end_range=72305,.=;gbkey=Gene=;gene_biotype=protein_coding=;locus_tag=KL911_003897=;partial=true=;start_range=.,70158=;coverage=1.0=;sequence_ID=1.0=;valid_ORFs=1=;extra_copy_number=0=;copy_num_ID=gene-KL911_003897_0"=;coverage=1.0;sequence_ID=1.0;extra_copy_number=0;copy_num_ID=gene_2068_0
OhagChromosome3	Liftoff	gene	967578	968978	.	-	.	ID=gene_2069;"ID=gene-KL911_003898=;Dbxref=GeneID:66122541=;Name=KL911_003898=;end_range=74362,.=;gbkey=Gene=;gene_biotype=protein_coding=;locus_tag=KL911_003898=;partial=true=;start_range=.,72962=;coverage=1.0=;sequence_ID=1.0=;valid_ORFs=1=;extra_copy_number=0=;copy_num_ID=gene-KL911_003898_0"=;coverage=1.0;sequence_ID=1.0;extra_copy_number=0;copy_num_ID=gene_2069_0
OhagChromosome3	Liftoff	gene	969101	973423	.	-	.	ID=gene_2070;"ID=gene-KL911_003899=;Dbxref=GeneID:66122542=;Name=KL911_003899=;end_range=78807,.=;gbkey=Gene=;gene_biotype=protein_coding=;locus_tag=KL911_003899=;partial=true=;start_range=.,74485=;coverage=1.0=;sequence_ID=1.0=;valid_ORFs=1=;extra_copy_number=0=;copy_num_ID=gene-KL911_003899_0"=;coverage=1.0;sequence_ID=1.0;extra_copy_number=0;copy_num_ID=gene_2070_0
OhagChromosome3	Liftoff	gene	973618	974283	.	-	.	ID=gene_2071;"ID=gene-KL911_003900=;Dbxref=GeneID:66122543=;Name=KL911_003900=;end_range=79667,.=;gbkey=Gene=;gene_biotype=protein_coding=;locus_tag=KL911_003900=;partial=true=;start_range=.,79002=;coverage=1.0=;sequence_ID=1.0=;valid_ORFs=1=;extra_copy_number=0=;copy_num_ID=gene-KL911_003900_0"=;coverage=1.0;sequence_ID=1.0;extra_copy_number=0;copy_num_ID=gene_2071_0
OhagChromosome3	Liftoff	gene	974739	975629	.	+	.	ID=gene_2072;"ID=gene-KL911_003901=;Dbxref=GeneID:66122544=;Name=KL911_003901=;end_range=81013,.=;gbkey=Gene=;gene_biotype=protein_coding=;locus_tag=KL911_003901=;partial=true=;start_range=.,80123=;coverage=1.0=;sequence_ID=1.0=;valid_ORFs=1=;extra_copy_number=0=;copy_num_ID=gene-KL911_003901_0"=;coverage=1.0;sequence_ID=1.0;extra_copy_number=0;copy_num_ID=gene_2072_0
OhagChromosome3	Liftoff	gene	975739	976587	.	+	.	ID=gene_2073;"ID=gene-KL911_003902=;Dbxref=GeneID:66122545=;Name=KL911_003902=;end_range=81971,.=;gbkey=Gene=;gene_biotype=protein_coding=;locus_tag=KL911_003902=;partial=true=;start_range=.,81123=;coverage=1.0=;sequence_ID=1.0=;valid_ORFs=1=;extra_copy_number=0=;copy_num_ID=gene-KL911_003902_0"=;coverage=1.0;sequence_ID=1.0;extra_copy_number=0;copy_num_ID=gene_2073_0
OhagChromosome3	Liftoff	gene	976617	978080	.	-	.	ID=gene_2074;"ID=gene-KL911_003903=;Dbxref=GeneID:66122546=;Name=KL911_003903=;end_range=83464,.=;gbkey=Gene=;gene_biotype=protein_coding=;locus_tag=KL911_003903=;partial=true=;start_range=.,82001=;coverage=1.0=;sequence_ID=1.0=;valid_ORFs=1=;extra_copy_number=0=;copy_num_ID=gene-KL911_003903_0"=;coverage=1.0;sequence_ID=1.0;extra_copy_number=0;copy_num_ID=gene_2074_0
OhagChromosome3	Liftoff	gene	978133	980037	.	-	.	ID=gene_2075;"ID=gene-KL911_003904=;Dbxref=GeneID:66122547=;Name=KL911_003904=;end_range=85421,.=;gbkey=Gene=;gene_biotype=protein_coding=;locus_tag=KL911_003904=;partial=true=;start_range=.,83517=;coverage=1.0=;sequence_ID=1.0=;valid_ORFs=1=;extra_copy_number=0=;copy_num_ID=gene-KL911_003904_0"=;coverage=1.0;sequence_ID=1.0;extra_copy_number=0;copy_num_ID=gene_2075_0
OhagChromosome3	Liftoff	gene	980409	982556	.	-	.	ID=gene_2076;"ID=gene-KL911_003905=;Dbxref=GeneID:66122548=;Name=KL911_003905=;end_range=87940,.=;gbkey=Gene=;gene_biotype=protein_coding=;locus_tag=KL911_003905=;partial=true=;start_range=.,85793=;coverage=1.0=;sequence_ID=1.0=;valid_ORFs=1=;extra_copy_number=0=;copy_num_ID=gene-KL911_003905_0"=;coverage=1.0;sequence_ID=1.0;extra_copy_number=0;copy_num_ID=gene_2076_0
OhagChromosome3	Liftoff	gene	982698	984434	.	-	.	ID=gene_2077;"ID=gene-KL911_003906=;Dbxref=GeneID:66122549=;Name=KL911_003906=;end_range=89818,.=;gbkey=Gene=;gene_biotype=protein_coding=;locus_tag=KL911_003906=;partial=true=;start_range=.,88082=;coverage=1.0=;sequence_ID=1.0=;valid_ORFs=1=;extra_copy_number=0=;copy_num_ID=gene-KL911_003906_0"=;coverage=1.0;sequence_ID=1.0;extra_copy_number=0;copy_num_ID=gene_2077_0
OhagChromosome3	Liftoff	gene	984520	985158	.	+	.	ID=gene_2078;"ID=gene-KL911_003907=;Dbxref=GeneID:66122550=;Name=KL911_003907=;end_range=90542,.=;gbkey=Gene=;gene_biotype=protein_coding=;locus_tag=KL911_003907=;partial=true=;start_range=.,89904=;coverage=1.0=;sequence_ID=1.0=;valid_ORFs=1=;extra_copy_number=0=;copy_num_ID=gene-KL911_003907_0"=;coverage=1.0;sequence_ID=1.0;extra_copy_number=0;copy_num_ID=gene_2078_0
OhagChromosome3	Liftoff	gene	985200	985478	.	-	.	ID=gene_2079;"ID=gene-KL911_003908=;Dbxref=GeneID:66122551=;Name=KL911_003908=;end_range=90862,.=;gbkey=Gene=;gene_biotype=protein_coding=;locus_tag=KL911_003908=;partial=true=;start_range=.,90584=;coverage=1.0=;sequence_ID=1.0=;valid_ORFs=1=;extra_copy_number=0=;copy_num_ID=gene-KL911_003908_0"=;coverage=1.0;sequence_ID=1.0;extra_copy_number=0;copy_num_ID=gene_2079_0
OhagChromosome3	Liftoff	gene	985573	987069	.	-	.	ID=gene_2080;"ID=gene-KL911_003909=;Dbxref=GeneID:66122552=;Name=KL911_003909=;end_range=92453,.=;gbkey=Gene=;gene_biotype=protein_coding=;locus_tag=KL911_003909=;partial=true=;start_range=.,90957=;coverage=1.0=;sequence_ID=1.0=;valid_ORFs=1=;extra_copy_number=0=;copy_num_ID=gene-KL911_003909_0"=;coverage=1.0;sequence_ID=1.0;extra_copy_number=0;copy_num_ID=gene_2080_0
OhagChromosome3	Liftoff	gene	987362	988093	.	-	.	ID=gene_2081;"ID=gene-KL911_003910=;Dbxref=GeneID:66122553=;Name=KL911_003910=;end_range=93477,.=;gbkey=Gene=;gene_biotype=protein_coding=;locus_tag=KL911_003910=;partial=true=;start_range=.,92746=;coverage=1.0=;sequence_ID=1.0=;valid_ORFs=1=;extra_copy_number=0=;copy_num_ID=gene-KL911_003910_0"=;coverage=1.0;sequence_ID=1.0;extra_copy_number=0;copy_num_ID=gene_2081_0
OhagChromosome3	Liftoff	gene	988849	989490	.	-	.	ID=gene_2082;"ID=gene-KL911_003911=;Dbxref=GeneID:66122554=;Name=KL911_003911=;end_range=94874,.=;gbkey=Gene=;gene_biotype=protein_coding=;locus_tag=KL911_003911=;partial=true=;start_range=.,94233=;coverage=1.0=;sequence_ID=1.0=;valid_ORFs=1=;extra_copy_number=0=;copy_num_ID=gene-KL911_003911_0"=;coverage=1.0;sequence_ID=1.0;extra_copy_number=0;copy_num_ID=gene_2082_0
OhagChromosome3	Liftoff	gene	989567	991519	.	+	.	ID=gene_2083;"ID=gene-KL911_003912=;Dbxref=GeneID:66122555=;Name=KL911_003912=;end_range=96903,.=;gbkey=Gene=;gene_biotype=protein_coding=;locus_tag=KL911_003912=;partial=true=;start_range=.,94951=;coverage=1.0=;sequence_ID=1.0=;valid_ORFs=1=;extra_copy_number=0=;copy_num_ID=gene-KL911_003912_0"=;coverage=1.0;sequence_ID=1.0;extra_copy_number=0;copy_num_ID=gene_2083_0
OhagChromosome3	Liftoff	gene	991589	992716	.	-	.	ID=gene_2084;"ID=gene-KL911_003913=;Dbxref=GeneID:66122556=;Name=KL911_003913=;end_range=98100,.=;gbkey=Gene=;gene_biotype=protein_coding=;locus_tag=KL911_003913=;partial=true=;start_range=.,96973=;coverage=1.0=;sequence_ID=1.0=;valid_ORFs=1=;extra_copy_number=0=;copy_num_ID=gene-KL911_003913_0"=;coverage=1.0;sequence_ID=1.0;extra_copy_number=0;copy_num_ID=gene_2084_0
OhagChromosome3	Liftoff	gene	992837	993292	.	+	.	ID=gene_2085;"ID=gene-KL911_003914=;Dbxref=GeneID:66122557=;Name=KL911_003914=;end_range=98676,.=;gbkey=Gene=;gene_biotype=protein_coding=;locus_tag=KL911_003914=;partial=true=;start_range=.,98221=;coverage=1.0=;sequence_ID=1.0=;valid_ORFs=1=;extra_copy_number=0=;copy_num_ID=gene-KL911_003914_0"=;coverage=1.0;sequence_ID=1.0;extra_copy_number=0;copy_num_ID=gene_2085_0
OhagChromosome3	Liftoff	gene	993359	993874	.	-	.	ID=gene_2086;"ID=gene-KL911_003915=;Dbxref=GeneID:66122558=;Name=KL911_003915=;end_range=99258,.=;gbkey=Gene=;gene_biotype=protein_coding=;locus_tag=KL911_003915=;partial=true=;start_range=.,98743=;coverage=1.0=;sequence_ID=1.0=;valid_ORFs=1=;extra_copy_number=0=;copy_num_ID=gene-KL911_003915_0"=;coverage=1.0;sequence_ID=1.0;extra_copy_number=0;copy_num_ID=gene_2086_0
OhagChromosome3	Liftoff	gene	993949	998193	.	+	.	ID=gene_2087;"ID=gene-KL911_003916=;Dbxref=GeneID:66122559=;Name=KL911_003916=;end_range=103577,.=;gbkey=Gene=;gene_biotype=protein_coding=;locus_tag=KL911_003916=;partial=true=;start_range=.,99333=;coverage=1.0=;sequence_ID=1.0=;valid_ORFs=1=;extra_copy_number=0=;copy_num_ID=gene-KL911_003916_0"=;coverage=1.0;sequence_ID=1.0;extra_copy_number=0;copy_num_ID=gene_2087_0
OhagChromosome3	Liftoff	gene	998224	1000332	.	-	.	ID=gene_2088;"ID=gene-KL911_003917=;Dbxref=GeneID:66122560=;Name=KL911_003917=;end_range=105716,.=;gbkey=Gene=;gene_biotype=protein_coding=;locus_tag=KL911_003917=;partial=true=;start_range=.,103608=;coverage=1.0=;sequence_ID=1.0=;valid_ORFs=1=;extra_copy_number=0=;copy_num_ID=gene-KL911_003917_0"=;coverage=1.0;sequence_ID=1.0;extra_copy_number=0;copy_num_ID=gene_2088_0
OhagChromosome3	Liftoff	gene	1000774	1002675	.	-	.	ID=gene_2089;"ID=gene-KL911_003918=;Dbxref=GeneID:66122561=;Name=KL911_003918=;end_range=108059,.=;gbkey=Gene=;gene_biotype=protein_coding=;locus_tag=KL911_003918=;partial=true=;start_range=.,106158=;coverage=1.0=;sequence_ID=1.0=;valid_ORFs=1=;extra_copy_number=0=;copy_num_ID=gene-KL911_003918_0"=;coverage=1.0;sequence_ID=1.0;extra_copy_number=0;copy_num_ID=gene_2089_0
OhagChromosome3	Liftoff	gene	1003155	1004240	.	+	.	ID=gene_2090;"ID=gene-KL911_003919=;Dbxref=GeneID:66122562=;Name=KL911_003919=;end_range=109624,.=;gbkey=Gene=;gene_biotype=protein_coding=;locus_tag=KL911_003919=;partial=true=;start_range=.,108539=;coverage=1.0=;sequence_ID=1.0=;valid_ORFs=1=;extra_copy_number=0=;copy_num_ID=gene-KL911_003919_0"=;coverage=1.0;sequence_ID=1.0;extra_copy_number=0;copy_num_ID=gene_2090_0
OhagChromosome3	Liftoff	gene	1004313	1004633	.	+	.	ID=gene_2091;"ID=gene-KL911_003920=;Dbxref=GeneID:66122563=;Name=KL911_003920=;end_range=110017,.=;gbkey=Gene=;gene_biotype=protein_coding=;locus_tag=KL911_003920=;partial=true=;start_range=.,109697=;coverage=1.0=;sequence_ID=1.0=;valid_ORFs=1=;extra_copy_number=0=;copy_num_ID=gene-KL911_003920_0"=;coverage=1.0;sequence_ID=1.0;extra_copy_number=0;copy_num_ID=gene_2091_0
OhagChromosome3	Liftoff	gene	1004852	1005751	.	+	.	ID=gene_2092;"ID=gene-KL911_003921=;Dbxref=GeneID:66122564=;Name=KL911_003921=;end_range=111135,.=;gbkey=Gene=;gene_biotype=protein_coding=;locus_tag=KL911_003921=;partial=true=;start_range=.,110236=;coverage=1.0=;sequence_ID=1.0=;valid_ORFs=1=;extra_copy_number=0=;copy_num_ID=gene-KL911_003921_0"=;coverage=1.0;sequence_ID=1.0;extra_copy_number=0;copy_num_ID=gene_2092_0
OhagChromosome3	Liftoff	gene	1005958	1006992	.	-	.	ID=gene_2093;"ID=gene-KL911_003922=;Dbxref=GeneID:66122565=;Name=KL911_003922=;end_range=112376,.=;gbkey=Gene=;gene_biotype=protein_coding=;locus_tag=KL911_003922=;partial=true=;start_range=.,111342=;coverage=1.0=;sequence_ID=1.0=;valid_ORFs=1=;extra_copy_number=0=;copy_num_ID=gene-KL911_003922_0"=;coverage=1.0;sequence_ID=1.0;extra_copy_number=0;copy_num_ID=gene_2093_0
OhagChromosome3	Liftoff	gene	1007137	1010169	.	+	.	ID=gene_2094;"ID=gene-KL911_003923=;Dbxref=GeneID:66122566=;Name=KL911_003923=;end_range=115553,.=;gbkey=Gene=;gene_biotype=protein_coding=;locus_tag=KL911_003923=;partial=true=;start_range=.,112521=;coverage=1.0=;sequence_ID=1.0=;valid_ORFs=1=;extra_copy_number=0=;copy_num_ID=gene-KL911_003923_0"=;coverage=1.0;sequence_ID=1.0;extra_copy_number=0;copy_num_ID=gene_2094_0
OhagChromosome3	Liftoff	gene	1010182	1011369	.	-	.	ID=gene_2095;"ID=gene-KL911_003924=;Dbxref=GeneID:66122567=;Name=KL911_003924=;end_range=116753,.=;gbkey=Gene=;gene_biotype=protein_coding=;locus_tag=KL911_003924=;partial=true=;start_range=.,115566=;coverage=1.0=;sequence_ID=1.0=;valid_ORFs=1=;extra_copy_number=0=;copy_num_ID=gene-KL911_003924_0"=;coverage=1.0;sequence_ID=1.0;extra_copy_number=0;copy_num_ID=gene_2095_0
OhagChromosome3	Liftoff	gene	1011458	1012600	.	+	.	ID=gene_2096;"ID=gene-KL911_003925=;Dbxref=GeneID:66122568=;Name=KL911_003925=;end_range=117984,.=;gbkey=Gene=;gene_biotype=protein_coding=;locus_tag=KL911_003925=;partial=true=;start_range=.,116842=;coverage=1.0=;sequence_ID=1.0=;valid_ORFs=1=;extra_copy_number=0=;copy_num_ID=gene-KL911_003925_0"=;coverage=1.0;sequence_ID=1.0;extra_copy_number=0;copy_num_ID=gene_2096_0
OhagChromosome3	Liftoff	gene	1012687	1013778	.	+	.	ID=gene_2097;"ID=gene-KL911_003926=;Dbxref=GeneID:66122569=;Name=KL911_003926=;end_range=119162,.=;gbkey=Gene=;gene_biotype=protein_coding=;locus_tag=KL911_003926=;partial=true=;start_range=.,118071=;coverage=1.0=;sequence_ID=1.0=;valid_ORFs=1=;extra_copy_number=0=;copy_num_ID=gene-KL911_003926_0"=;coverage=1.0;sequence_ID=1.0;extra_copy_number=0;copy_num_ID=gene_2097_0
OhagChromosome3	Liftoff	gene	1013911	1014615	.	+	.	ID=gene_2098;"ID=gene-KL911_003927=;Dbxref=GeneID:66122570=;Name=KL911_003927=;end_range=119999,.=;gbkey=Gene=;gene_biotype=protein_coding=;locus_tag=KL911_003927=;partial=true=;start_range=.,119295=;coverage=1.0=;sequence_ID=1.0=;valid_ORFs=1=;extra_copy_number=0=;copy_num_ID=gene-KL911_003927_0"=;coverage=1.0;sequence_ID=1.0;extra_copy_number=0;copy_num_ID=gene_2098_0
OhagChromosome3	Liftoff	gene	1014642	1017359	.	-	.	ID=gene_2099;"ID=gene-KL911_003928=;Dbxref=GeneID:66122571=;Name=KL911_003928=;end_range=122743,.=;gbkey=Gene=;gene_biotype=protein_coding=;locus_tag=KL911_003928=;partial=true=;start_range=.,120026=;coverage=1.0=;sequence_ID=1.0=;valid_ORFs=1=;extra_copy_number=0=;copy_num_ID=gene-KL911_003928_0"=;coverage=1.0;sequence_ID=1.0;extra_copy_number=0;copy_num_ID=gene_2099_0
OhagChromosome3	Liftoff	gene	1017575	1018627	.	+	.	ID=gene_2100;"ID=gene-KL911_003929=;Dbxref=GeneID:66122572=;Name=KL911_003929=;end_range=124011,.=;gbkey=Gene=;gene_biotype=protein_coding=;locus_tag=KL911_003929=;partial=true=;start_range=.,122959=;coverage=1.0=;sequence_ID=1.0=;valid_ORFs=1=;extra_copy_number=0=;copy_num_ID=gene-KL911_003929_0"=;coverage=1.0;sequence_ID=1.0;extra_copy_number=0;copy_num_ID=gene_2100_0
OhagChromosome3	Liftoff	gene	1018715	1019272	.	+	.	ID=gene_2101;"ID=gene-KL911_003930=;Dbxref=GeneID:66122573=;Name=KL911_003930=;end_range=124656,.=;gbkey=Gene=;gene_biotype=protein_coding=;locus_tag=KL911_003930=;partial=true=;start_range=.,124099=;coverage=1.0=;sequence_ID=1.0=;valid_ORFs=1=;extra_copy_number=0=;copy_num_ID=gene-KL911_003930_0"=;coverage=1.0;sequence_ID=1.0;extra_copy_number=0;copy_num_ID=gene_2101_0
OhagChromosome3	Liftoff	gene	1019309	1020409	.	-	.	ID=gene_2102;"ID=gene-KL911_003931=;Dbxref=GeneID:66122574=;Name=KL911_003931=;end_range=125793,.=;gbkey=Gene=;gene_biotype=protein_coding=;locus_tag=KL911_003931=;partial=true=;start_range=.,124693=;coverage=1.0=;sequence_ID=1.0=;valid_ORFs=1=;extra_copy_number=0=;copy_num_ID=gene-KL911_003931_0"=;coverage=1.0;sequence_ID=1.0;extra_copy_number=0;copy_num_ID=gene_2102_0
OhagChromosome3	Liftoff	gene	1020729	1023746	.	+	.	ID=gene_2103;"ID=gene-KL911_003932=;Dbxref=GeneID:66122575=;Name=KL911_003932=;end_range=129130,.=;gbkey=Gene=;gene_biotype=protein_coding=;locus_tag=KL911_003932=;partial=true=;start_range=.,126113=;coverage=1.0=;sequence_ID=1.0=;valid_ORFs=1=;extra_copy_number=0=;copy_num_ID=gene-KL911_003932_0"=;coverage=1.0;sequence_ID=1.0;extra_copy_number=0;copy_num_ID=gene_2103_0
OhagChromosome3	Liftoff	gene	1023884	1028782	.	+	.	ID=gene_2104;"ID=gene-KL911_003933=;Dbxref=GeneID:66122576=;Name=KL911_003933=;end_range=134166,.=;gbkey=Gene=;gene_biotype=protein_coding=;locus_tag=KL911_003933=;partial=true=;start_range=.,129268=;coverage=1.0=;sequence_ID=1.0=;valid_ORFs=1=;extra_copy_number=0=;copy_num_ID=gene-KL911_003933_0"=;coverage=1.0;sequence_ID=1.0;extra_copy_number=0;copy_num_ID=gene_2104_0
OhagChromosome3	Liftoff	gene	1028858	1032106	.	+	.	ID=gene_2105;"ID=gene-KL911_003934=;Dbxref=GeneID:66122577=;Name=KL911_003934=;end_range=137490,.=;gbkey=Gene=;gene_biotype=protein_coding=;locus_tag=KL911_003934=;partial=true=;start_range=.,134242=;coverage=1.0=;sequence_ID=1.0=;valid_ORFs=1=;extra_copy_number=0=;copy_num_ID=gene-KL911_003934_0"=;coverage=1.0;sequence_ID=1.0;extra_copy_number=0;copy_num_ID=gene_2105_0
OhagChromosome3	Liftoff	gene	1032135	1033109	.	-	.	ID=gene_2106;"ID=gene-KL911_003935=;Dbxref=GeneID:66122578=;Name=KL911_003935=;end_range=138493,.=;gbkey=Gene=;gene_biotype=protein_coding=;locus_tag=KL911_003935=;partial=true=;start_range=.,137519=;coverage=1.0=;sequence_ID=1.0=;valid_ORFs=1=;extra_copy_number=0=;copy_num_ID=gene-KL911_003935_0"=;coverage=1.0;sequence_ID=1.0;extra_copy_number=0;copy_num_ID=gene_2106_0
OhagChromosome3	Liftoff	gene	1033250	1036351	.	+	.	ID=gene_2107;"ID=gene-KL911_003936=;Dbxref=GeneID:66122579=;Name=KL911_003936=;end_range=141735,.=;gbkey=Gene=;gene_biotype=protein_coding=;locus_tag=KL911_003936=;partial=true=;start_range=.,138634=;coverage=1.0=;sequence_ID=1.0=;valid_ORFs=1=;extra_copy_number=0=;copy_num_ID=gene-KL911_003936_0"=;coverage=1.0;sequence_ID=1.0;extra_copy_number=0;copy_num_ID=gene_2107_0
OhagChromosome3	Liftoff	gene	1036581	1037081	.	+	.	ID=gene_2108;"ID=gene-KL911_003937=;Dbxref=GeneID:66122580=;Name=KL911_003937=;end_range=142465,.=;gbkey=Gene=;gene_biotype=protein_coding=;locus_tag=KL911_003937=;partial=true=;start_range=.,141965=;coverage=1.0=;sequence_ID=1.0=;valid_ORFs=1=;extra_copy_number=0=;copy_num_ID=gene-KL911_003937_0"=;coverage=1.0;sequence_ID=1.0;extra_copy_number=0;copy_num_ID=gene_2108_0
OhagChromosome3	Liftoff	gene	1037159	1038097	.	-	.	ID=gene_2109;"ID=gene-KL911_003938=;Dbxref=GeneID:66122581=;Name=KL911_003938=;end_range=143481,.=;gbkey=Gene=;gene_biotype=protein_coding=;locus_tag=KL911_003938=;partial=true=;start_range=.,142543=;coverage=1.0=;sequence_ID=1.0=;valid_ORFs=1=;extra_copy_number=0=;copy_num_ID=gene-KL911_003938_0"=;coverage=1.0;sequence_ID=1.0;extra_copy_number=0;copy_num_ID=gene_2109_0
OhagChromosome3	Liftoff	gene	1038755	1039768	.	-	.	ID=gene_2110;"ID=gene-KL911_003939=;Dbxref=GeneID:66122582=;Name=KL911_003939=;end_range=145152,.=;gbkey=Gene=;gene_biotype=protein_coding=;locus_tag=KL911_003939=;partial=true=;start_range=.,144139=;coverage=1.0=;sequence_ID=1.0=;valid_ORFs=1=;extra_copy_number=0=;copy_num_ID=gene-KL911_003939_0"=;coverage=1.0;sequence_ID=1.0;extra_copy_number=0;copy_num_ID=gene_2110_0
OhagChromosome3	Liftoff	gene	1039859	1040320	.	+	.	ID=gene_2111;"ID=gene-KL911_003940=;Dbxref=GeneID:66122583=;Name=KL911_003940=;end_range=145704,.=;gbkey=Gene=;gene_biotype=protein_coding=;locus_tag=KL911_003940=;partial=true=;start_range=.,145243=;coverage=1.0=;sequence_ID=1.0=;valid_ORFs=1=;extra_copy_number=0=;copy_num_ID=gene-KL911_003940_0"=;coverage=1.0;sequence_ID=1.0;extra_copy_number=0;copy_num_ID=gene_2111_0
OhagChromosome3	Liftoff	gene	1040365	1041612	.	-	.	ID=gene_2112;"ID=gene-KL911_003941=;Dbxref=GeneID:66122584=;Name=KL911_003941=;end_range=146996,.=;gbkey=Gene=;gene_biotype=protein_coding=;locus_tag=KL911_003941=;partial=true=;start_range=.,145749=;coverage=1.0=;sequence_ID=1.0=;valid_ORFs=1=;extra_copy_number=0=;copy_num_ID=gene-KL911_003941_0"=;coverage=1.0;sequence_ID=1.0;extra_copy_number=0;copy_num_ID=gene_2112_0
OhagChromosome3	Liftoff	gene	1043018	1044076	.	+	.	ID=gene_2113;"ID=gene-KL911_003942=;Dbxref=GeneID:66122585=;Name=KL911_003942=;end_range=149460,.=;gbkey=Gene=;gene_biotype=protein_coding=;locus_tag=KL911_003942=;partial=true=;start_range=.,148402=;coverage=1.0=;sequence_ID=1.0=;valid_ORFs=1=;extra_copy_number=0=;copy_num_ID=gene-KL911_003942_0"=;coverage=1.0;sequence_ID=1.0;extra_copy_number=0;copy_num_ID=gene_2113_0
OhagChromosome3	Liftoff	gene	1044134	1045264	.	+	.	ID=gene_2114;"ID=gene-KL911_003943=;Dbxref=GeneID:66122586=;Name=KL911_003943=;end_range=150648,.=;gbkey=Gene=;gene_biotype=protein_coding=;locus_tag=KL911_003943=;partial=true=;start_range=.,149518=;coverage=1.0=;sequence_ID=1.0=;valid_ORFs=1=;extra_copy_number=0=;copy_num_ID=gene-KL911_003943_0"=;coverage=1.0;sequence_ID=1.0;extra_copy_number=0;copy_num_ID=gene_2114_0
OhagChromosome3	Liftoff	gene	1045273	1045878	.	-	.	ID=gene_2115;"ID=gene-KL911_003944=;Dbxref=GeneID:66122587=;Name=KL911_003944=;end_range=151262,.=;gbkey=Gene=;gene_biotype=protein_coding=;locus_tag=KL911_003944=;partial=true=;start_range=.,150657=;coverage=1.0=;sequence_ID=1.0=;valid_ORFs=1=;extra_copy_number=0=;copy_num_ID=gene-KL911_003944_0"=;coverage=1.0;sequence_ID=1.0;extra_copy_number=0;copy_num_ID=gene_2115_0
OhagChromosome3	Liftoff	gene	1045967	1047382	.	+	.	ID=gene_2116;"ID=gene-KL911_003945=;Dbxref=GeneID:66122588=;Name=KL911_003945=;end_range=152766,.=;gbkey=Gene=;gene_biotype=protein_coding=;locus_tag=KL911_003945=;partial=true=;start_range=.,151351=;coverage=1.0=;sequence_ID=1.0=;valid_ORFs=1=;extra_copy_number=0=;copy_num_ID=gene-KL911_003945_0"=;coverage=1.0;sequence_ID=1.0;extra_copy_number=0;copy_num_ID=gene_2116_0
OhagChromosome3	Liftoff	gene	1047544	1047987	.	+	.	ID=gene_2117;"ID=gene-KL911_003946=;Dbxref=GeneID:66122589=;Name=KL911_003946=;end_range=153371,.=;gbkey=Gene=;gene_biotype=protein_coding=;locus_tag=KL911_003946=;partial=true=;start_range=.,152928=;coverage=1.0=;sequence_ID=1.0=;valid_ORFs=1=;extra_copy_number=0=;copy_num_ID=gene-KL911_003946_0"=;coverage=1.0;sequence_ID=1.0;extra_copy_number=0;copy_num_ID=gene_2117_0
OhagChromosome3	Liftoff	gene	1048496	1049152	.	+	.	ID=gene_2118;"ID=gene-KL911_003947=;Dbxref=GeneID:66122590=;Name=KL911_003947=;end_range=154536,.=;gbkey=Gene=;gene_biotype=protein_coding=;locus_tag=KL911_003947=;partial=true=;start_range=.,153880=;coverage=1.0=;sequence_ID=1.0=;valid_ORFs=1=;extra_copy_number=0=;copy_num_ID=gene-KL911_003947_0"=;coverage=1.0;sequence_ID=1.0;extra_copy_number=0;copy_num_ID=gene_2118_0
OhagChromosome3	Liftoff	gene	1049157	1050515	.	-	.	ID=gene_2119;"ID=gene-KL911_003948=;Dbxref=GeneID:66122591=;Name=KL911_003948=;end_range=155899,.=;gbkey=Gene=;gene_biotype=protein_coding=;locus_tag=KL911_003948=;partial=true=;start_range=.,154541=;coverage=1.0=;sequence_ID=1.0=;valid_ORFs=1=;extra_copy_number=0=;copy_num_ID=gene-KL911_003948_0"=;coverage=1.0;sequence_ID=1.0;extra_copy_number=0;copy_num_ID=gene_2119_0
OhagChromosome3	Liftoff	gene	1050594	1052294	.	+	.	ID=gene_2120;"ID=gene-KL911_003949=;Dbxref=GeneID:66122592=;Name=KL911_003949=;end_range=157678,.=;gbkey=Gene=;gene_biotype=protein_coding=;locus_tag=KL911_003949=;partial=true=;start_range=.,155978=;coverage=1.0=;sequence_ID=1.0=;valid_ORFs=1=;extra_copy_number=0=;copy_num_ID=gene-KL911_003949_0"=;coverage=1.0;sequence_ID=1.0;extra_copy_number=0;copy_num_ID=gene_2120_0
OhagChromosome3	Liftoff	gene	1052328	1053452	.	-	.	ID=gene_2121;"ID=gene-KL911_003950=;Dbxref=GeneID:66122593=;Name=KL911_003950=;end_range=158836,.=;gbkey=Gene=;gene_biotype=protein_coding=;locus_tag=KL911_003950=;partial=true=;start_range=.,157712=;coverage=1.0=;sequence_ID=1.0=;valid_ORFs=1=;extra_copy_number=0=;copy_num_ID=gene-KL911_003950_0"=;coverage=1.0;sequence_ID=1.0;extra_copy_number=0;copy_num_ID=gene_2121_0
OhagChromosome3	Liftoff	gene	1053549	1054166	.	+	.	ID=gene_2122;"ID=gene-KL911_003951=;Dbxref=GeneID:66122594=;Name=KL911_003951=;end_range=159550,.=;gbkey=Gene=;gene_biotype=protein_coding=;locus_tag=KL911_003951=;partial=true=;start_range=.,158933=;coverage=1.0=;sequence_ID=1.0=;valid_ORFs=1=;extra_copy_number=0=;copy_num_ID=gene-KL911_003951_0"=;coverage=1.0;sequence_ID=1.0;extra_copy_number=0;copy_num_ID=gene_2122_0
OhagChromosome3	Liftoff	gene	1054174	1055121	.	-	.	ID=gene_2123;"ID=gene-KL911_003952=;Dbxref=GeneID:66122595=;Name=KL911_003952=;end_range=160505,.=;gbkey=Gene=;gene_biotype=protein_coding=;locus_tag=KL911_003952=;partial=true=;start_range=.,159558=;coverage=1.0=;sequence_ID=1.0=;valid_ORFs=1=;extra_copy_number=0=;copy_num_ID=gene-KL911_003952_0"=;coverage=1.0;sequence_ID=1.0;extra_copy_number=0;copy_num_ID=gene_2123_0
OhagChromosome3	Liftoff	gene	1055257	1056453	.	-	.	ID=gene_2124;"ID=gene-KL911_003953=;Dbxref=GeneID:66122596=;Name=KL911_003953=;end_range=161837,.=;gbkey=Gene=;gene_biotype=protein_coding=;locus_tag=KL911_003953=;partial=true=;start_range=.,160641=;coverage=1.0=;sequence_ID=1.0=;valid_ORFs=1=;extra_copy_number=0=;copy_num_ID=gene-KL911_003953_0"=;coverage=1.0;sequence_ID=1.0;extra_copy_number=0;copy_num_ID=gene_2124_0
OhagChromosome3	Liftoff	gene	1056988	1057878	.	+	.	ID=gene_2125;"ID=gene-KL911_003954=;Dbxref=GeneID:66122597=;Name=KL911_003954=;end_range=163262,.=;gbkey=Gene=;gene_biotype=protein_coding=;locus_tag=KL911_003954=;partial=true=;start_range=.,162372=;coverage=1.0=;sequence_ID=1.0=;valid_ORFs=1=;extra_copy_number=0=;copy_num_ID=gene-KL911_003954_0"=;coverage=1.0;sequence_ID=1.0;extra_copy_number=0;copy_num_ID=gene_2125_0
OhagChromosome3	Liftoff	gene	1058050	1060096	.	-	.	ID=gene_2126;"ID=gene-KL911_003955=;Dbxref=GeneID:66122598=;Name=KL911_003955=;end_range=165480,.=;gbkey=Gene=;gene_biotype=protein_coding=;locus_tag=KL911_003955=;partial=true=;start_range=.,163434=;coverage=1.0=;sequence_ID=1.0=;valid_ORFs=1=;extra_copy_number=0=;copy_num_ID=gene-KL911_003955_0"=;coverage=1.0;sequence_ID=1.0;extra_copy_number=0;copy_num_ID=gene_2126_0
OhagChromosome3	Liftoff	gene	1060155	1061321	.	+	.	ID=gene_2127;"ID=gene-KL911_003956=;Dbxref=GeneID:66122599=;Name=KL911_003956=;end_range=166705,.=;gbkey=Gene=;gene_biotype=protein_coding=;locus_tag=KL911_003956=;partial=true=;start_range=.,165539=;coverage=1.0=;sequence_ID=1.0=;valid_ORFs=1=;extra_copy_number=0=;copy_num_ID=gene-KL911_003956_0"=;coverage=1.0;sequence_ID=1.0;extra_copy_number=0;copy_num_ID=gene_2127_0
OhagChromosome3	Liftoff	gene	1061457	1062326	.	+	.	ID=gene_2128;"ID=gene-KL911_003957=;Dbxref=GeneID:66122600=;Name=KL911_003957=;end_range=167710,.=;gbkey=Gene=;gene_biotype=protein_coding=;locus_tag=KL911_003957=;partial=true=;start_range=.,166841=;coverage=1.0=;sequence_ID=1.0=;valid_ORFs=1=;extra_copy_number=0=;copy_num_ID=gene-KL911_003957_0"=;coverage=1.0;sequence_ID=1.0;extra_copy_number=0;copy_num_ID=gene_2128_0
OhagChromosome3	Liftoff	gene	1062331	1063290	.	-	.	ID=gene_2129;"ID=gene-KL911_003958=;Dbxref=GeneID:66122601=;Name=KL911_003958=;end_range=168674,.=;gbkey=Gene=;gene_biotype=protein_coding=;locus_tag=KL911_003958=;partial=true=;start_range=.,167715=;coverage=1.0=;sequence_ID=1.0=;valid_ORFs=1=;extra_copy_number=0=;copy_num_ID=gene-KL911_003958_0"=;coverage=1.0;sequence_ID=1.0;extra_copy_number=0;copy_num_ID=gene_2129_0
OhagChromosome3	Liftoff	gene	1063380	1065290	.	-	.	ID=gene_2130;"ID=gene-KL911_003959=;Dbxref=GeneID:66122602=;Name=KL911_003959=;end_range=170674,.=;gbkey=Gene=;gene_biotype=protein_coding=;locus_tag=KL911_003959=;partial=true=;start_range=.,168764=;coverage=1.0=;sequence_ID=1.0=;valid_ORFs=1=;extra_copy_number=0=;copy_num_ID=gene-KL911_003959_0"=;coverage=1.0;sequence_ID=1.0;extra_copy_number=0;copy_num_ID=gene_2130_0
OhagChromosome3	Liftoff	gene	1065346	1066623	.	-	.	ID=gene_2131;"ID=gene-KL911_003960=;Dbxref=GeneID:66122603=;Name=KL911_003960=;end_range=172007,.=;gbkey=Gene=;gene_biotype=protein_coding=;locus_tag=KL911_003960=;partial=true=;start_range=.,170730=;coverage=1.0=;sequence_ID=1.0=;valid_ORFs=1=;extra_copy_number=0=;copy_num_ID=gene-KL911_003960_0"=;coverage=1.0;sequence_ID=1.0;extra_copy_number=0;copy_num_ID=gene_2131_0
OhagChromosome3	Liftoff	gene	1067005	1068822	.	+	.	ID=gene_2132;"ID=gene-KL911_003961=;Dbxref=GeneID:66122604=;Name=KL911_003961=;end_range=174206,.=;gbkey=Gene=;gene_biotype=protein_coding=;locus_tag=KL911_003961=;partial=true=;start_range=.,172389=;coverage=1.0=;sequence_ID=1.0=;valid_ORFs=1=;extra_copy_number=0=;copy_num_ID=gene-KL911_003961_0"=;coverage=1.0;sequence_ID=1.0;extra_copy_number=0;copy_num_ID=gene_2132_0
OhagChromosome3	Liftoff	gene	1068849	1072460	.	-	.	ID=gene_2133;"ID=gene-KL911_003962=;Dbxref=GeneID:66122605=;Name=KL911_003962=;end_range=177844,.=;gbkey=Gene=;gene_biotype=protein_coding=;locus_tag=KL911_003962=;partial=true=;start_range=.,174233=;coverage=1.0=;sequence_ID=1.0=;valid_ORFs=1=;extra_copy_number=0=;copy_num_ID=gene-KL911_003962_0"=;coverage=1.0;sequence_ID=1.0;extra_copy_number=0;copy_num_ID=gene_2133_0
OhagChromosome3	Liftoff	gene	1072628	1074646	.	+	.	ID=gene_2134;"ID=gene-KL911_003963=;Dbxref=GeneID:66122606=;Name=KL911_003963=;end_range=180030,.=;gbkey=Gene=;gene_biotype=protein_coding=;locus_tag=KL911_003963=;partial=true=;start_range=.,178012=;coverage=1.0=;sequence_ID=1.0=;valid_ORFs=1=;extra_copy_number=0=;copy_num_ID=gene-KL911_003963_0"=;coverage=1.0;sequence_ID=1.0;extra_copy_number=0;copy_num_ID=gene_2134_0
OhagChromosome3	Liftoff	gene	1074650	1075741	.	-	.	ID=gene_2135;"ID=gene-KL911_003964=;Dbxref=GeneID:66122607=;Name=KL911_003964=;end_range=181125,.=;gbkey=Gene=;gene_biotype=protein_coding=;locus_tag=KL911_003964=;partial=true=;start_range=.,180034=;coverage=1.0=;sequence_ID=1.0=;valid_ORFs=1=;extra_copy_number=0=;copy_num_ID=gene-KL911_003964_0"=;coverage=1.0;sequence_ID=1.0;extra_copy_number=0;copy_num_ID=gene_2135_0
OhagChromosome3	Liftoff	gene	1076281	1077444	.	+	.	ID=gene_2136;"ID=gene-KL911_003965=;Dbxref=GeneID:66122608=;Name=KL911_003965=;end_range=182828,.=;gbkey=Gene=;gene_biotype=protein_coding=;locus_tag=KL911_003965=;partial=true=;start_range=.,181665=;coverage=1.0=;sequence_ID=1.0=;valid_ORFs=1=;extra_copy_number=0=;copy_num_ID=gene-KL911_003965_0"=;coverage=1.0;sequence_ID=1.0;extra_copy_number=0;copy_num_ID=gene_2136_0
OhagChromosome3	Liftoff	gene	1077454	1078362	.	-	.	ID=gene_2137;"ID=gene-KL911_003966=;Dbxref=GeneID:66122609=;Name=KL911_003966=;end_range=183746,.=;gbkey=Gene=;gene_biotype=protein_coding=;locus_tag=KL911_003966=;partial=true=;start_range=.,182838=;coverage=1.0=;sequence_ID=1.0=;valid_ORFs=1=;extra_copy_number=0=;copy_num_ID=gene-KL911_003966_0"=;coverage=1.0;sequence_ID=1.0;extra_copy_number=0;copy_num_ID=gene_2137_0
OhagChromosome3	Liftoff	gene	1078435	1080474	.	-	.	ID=gene_2138;"ID=gene-KL911_003967=;Dbxref=GeneID:66122610=;Name=KL911_003967=;end_range=185858,.=;gbkey=Gene=;gene_biotype=protein_coding=;locus_tag=KL911_003967=;partial=true=;start_range=.,183819=;coverage=1.0=;sequence_ID=1.0=;valid_ORFs=1=;extra_copy_number=0=;copy_num_ID=gene-KL911_003967_0"=;coverage=1.0;sequence_ID=1.0;extra_copy_number=0;copy_num_ID=gene_2138_0
OhagChromosome3	Liftoff	gene	1080707	1081543	.	+	.	ID=gene_2139;"ID=gene-KL911_003968=;Dbxref=GeneID:66122611=;Name=KL911_003968=;end_range=186927,.=;gbkey=Gene=;gene_biotype=protein_coding=;locus_tag=KL911_003968=;partial=true=;start_range=.,186091=;coverage=1.0=;sequence_ID=1.0=;valid_ORFs=1=;extra_copy_number=0=;copy_num_ID=gene-KL911_003968_0"=;coverage=1.0;sequence_ID=1.0;extra_copy_number=0;copy_num_ID=gene_2139_0
OhagChromosome3	Liftoff	gene	1081582	1083153	.	-	.	ID=gene_2140;"ID=gene-KL911_003969=;Dbxref=GeneID:66122612=;Name=KL911_003969=;end_range=188537,.=;gbkey=Gene=;gene_biotype=protein_coding=;locus_tag=KL911_003969=;partial=true=;start_range=.,186966=;coverage=1.0=;sequence_ID=1.0=;valid_ORFs=1=;extra_copy_number=0=;copy_num_ID=gene-KL911_003969_0"=;coverage=1.0;sequence_ID=1.0;extra_copy_number=0;copy_num_ID=gene_2140_0
OhagChromosome3	Liftoff	gene	1083201	1083824	.	+	.	ID=gene_2141;"ID=gene-KL911_003970=;Dbxref=GeneID:66122613=;Name=KL911_003970=;end_range=189208,.=;gbkey=Gene=;gene_biotype=protein_coding=;locus_tag=KL911_003970=;partial=true=;start_range=.,188585=;coverage=1.0=;sequence_ID=1.0=;valid_ORFs=1=;extra_copy_number=0=;copy_num_ID=gene-KL911_003970_0"=;coverage=1.0;sequence_ID=1.0;extra_copy_number=0;copy_num_ID=gene_2141_0
OhagChromosome3	Liftoff	gene	1083847	1084553	.	+	.	ID=gene_2142;"ID=gene-KL911_003971=;Dbxref=GeneID:66122614=;Name=KL911_003971=;end_range=189937,.=;gbkey=Gene=;gene_biotype=protein_coding=;locus_tag=KL911_003971=;partial=true=;start_range=.,189231=;coverage=1.0=;sequence_ID=1.0=;valid_ORFs=1=;extra_copy_number=0=;copy_num_ID=gene-KL911_003971_0"=;coverage=1.0;sequence_ID=1.0;extra_copy_number=0;copy_num_ID=gene_2142_0
OhagChromosome3	Liftoff	gene	1085112	1085720	.	+	.	ID=gene_2143;"ID=gene-KL911_003972=;Dbxref=GeneID:66122615=;Name=KL911_003972=;end_range=191104,.=;gbkey=Gene=;gene_biotype=protein_coding=;locus_tag=KL911_003972=;partial=true=;start_range=.,190496=;coverage=1.0=;sequence_ID=1.0=;valid_ORFs=1=;extra_copy_number=0=;copy_num_ID=gene-KL911_003972_0"=;coverage=1.0;sequence_ID=1.0;extra_copy_number=0;copy_num_ID=gene_2143_0
OhagChromosome3	Liftoff	gene	1085752	1087215	.	-	.	ID=gene_2144;"ID=gene-KL911_003973=;Dbxref=GeneID:66122616=;Name=KL911_003973=;end_range=192599,.=;gbkey=Gene=;gene_biotype=protein_coding=;locus_tag=KL911_003973=;partial=true=;start_range=.,191136=;coverage=1.0=;sequence_ID=1.0=;valid_ORFs=1=;extra_copy_number=0=;copy_num_ID=gene-KL911_003973_0"=;coverage=1.0;sequence_ID=1.0;extra_copy_number=0;copy_num_ID=gene_2144_0
OhagChromosome3	Liftoff	gene	1087287	1088009	.	+	.	ID=gene_2145;"ID=gene-KL911_003974=;Dbxref=GeneID:66122617=;Name=KL911_003974=;end_range=193393,.=;gbkey=Gene=;gene_biotype=protein_coding=;locus_tag=KL911_003974=;partial=true=;start_range=.,192671=;coverage=1.0=;sequence_ID=1.0=;valid_ORFs=1=;extra_copy_number=0=;copy_num_ID=gene-KL911_003974_0"=;coverage=1.0;sequence_ID=1.0;extra_copy_number=0;copy_num_ID=gene_2145_0
OhagChromosome3	Liftoff	gene	1088068	1089093	.	-	.	ID=gene_2146;"ID=gene-KL911_003975=;Dbxref=GeneID:66122618=;Name=KL911_003975=;end_range=194477,.=;gbkey=Gene=;gene_biotype=protein_coding=;locus_tag=KL911_003975=;partial=true=;start_range=.,193452=;coverage=1.0=;sequence_ID=1.0=;valid_ORFs=1=;extra_copy_number=0=;copy_num_ID=gene-KL911_003975_0"=;coverage=1.0;sequence_ID=1.0;extra_copy_number=0;copy_num_ID=gene_2146_0
OhagChromosome3	Liftoff	gene	1089665	1093483	.	+	.	ID=gene_2147;"ID=gene-KL911_003976=;Dbxref=GeneID:66122619=;Name=KL911_003976=;end_range=198867,.=;gbkey=Gene=;gene_biotype=protein_coding=;locus_tag=KL911_003976=;partial=true=;start_range=.,195049=;coverage=1.0=;sequence_ID=1.0=;valid_ORFs=1=;extra_copy_number=0=;copy_num_ID=gene-KL911_003976_0"=;coverage=1.0;sequence_ID=1.0;extra_copy_number=0;copy_num_ID=gene_2147_0
OhagChromosome3	Liftoff	gene	1093485	1094393	.	-	.	ID=gene_2148;"ID=gene-KL911_003977=;Dbxref=GeneID:66122620=;Name=KL911_003977=;end_range=199777,.=;gbkey=Gene=;gene_biotype=protein_coding=;locus_tag=KL911_003977=;partial=true=;start_range=.,198869=;coverage=1.0=;sequence_ID=1.0=;valid_ORFs=1=;extra_copy_number=0=;copy_num_ID=gene-KL911_003977_0"=;coverage=1.0;sequence_ID=1.0;extra_copy_number=0;copy_num_ID=gene_2148_0
OhagChromosome3	Liftoff	gene	1094545	1096094	.	-	.	ID=gene_2149;"ID=gene-KL911_003978=;Dbxref=GeneID:66122621=;Name=KL911_003978=;end_range=201478,.=;gbkey=Gene=;gene_biotype=protein_coding=;locus_tag=KL911_003978=;partial=true=;start_range=.,199929=;coverage=1.0=;sequence_ID=1.0=;valid_ORFs=1=;extra_copy_number=0=;copy_num_ID=gene-KL911_003978_0"=;coverage=1.0;sequence_ID=1.0;extra_copy_number=0;copy_num_ID=gene_2149_0
OhagChromosome3	Liftoff	gene	1096423	1096782	.	+	.	ID=gene_2150;"ID=gene-KL911_003979=;Dbxref=GeneID:66122622=;Name=KL911_003979=;end_range=202166,.=;gbkey=Gene=;gene_biotype=protein_coding=;locus_tag=KL911_003979=;partial=true=;start_range=.,201807=;coverage=1.0=;sequence_ID=1.0=;valid_ORFs=1=;extra_copy_number=0=;copy_num_ID=gene-KL911_003979_0"=;coverage=1.0;sequence_ID=1.0;extra_copy_number=0;copy_num_ID=gene_2150_0
OhagChromosome3	Liftoff	gene	1096813	1097731	.	+	.	ID=gene_2151;"ID=gene-KL911_003980=;Dbxref=GeneID:66122623=;Name=KL911_003980=;end_range=203115,.=;gbkey=Gene=;gene_biotype=protein_coding=;locus_tag=KL911_003980=;partial=true=;start_range=.,202197=;coverage=1.0=;sequence_ID=1.0=;valid_ORFs=1=;extra_copy_number=0=;copy_num_ID=gene-KL911_003980_0"=;coverage=1.0;sequence_ID=1.0;extra_copy_number=0;copy_num_ID=gene_2151_0
OhagChromosome3	Liftoff	gene	1097782	1098414	.	-	.	ID=gene_2152;"ID=gene-KL911_003981=;Dbxref=GeneID:66122624=;Name=KL911_003981=;end_range=203798,.=;gbkey=Gene=;gene_biotype=protein_coding=;locus_tag=KL911_003981=;partial=true=;start_range=.,203166=;coverage=1.0=;sequence_ID=1.0=;valid_ORFs=1=;extra_copy_number=0=;copy_num_ID=gene-KL911_003981_0"=;coverage=1.0;sequence_ID=1.0;extra_copy_number=0;copy_num_ID=gene_2152_0
OhagChromosome3	Liftoff	gene	1098726	1101164	.	+	.	ID=gene_2153;"ID=gene-KL911_003982=;Dbxref=GeneID:66122625=;Name=KL911_003982=;end_range=206548,.=;gbkey=Gene=;gene_biotype=protein_coding=;locus_tag=KL911_003982=;partial=true=;start_range=.,204110=;coverage=1.0=;sequence_ID=1.0=;valid_ORFs=1=;extra_copy_number=0=;copy_num_ID=gene-KL911_003982_0"=;coverage=1.0;sequence_ID=1.0;extra_copy_number=0;copy_num_ID=gene_2153_0
OhagChromosome3	Liftoff	gene	1101251	1102014	.	+	.	ID=gene_2154;"ID=gene-KL911_003983=;Dbxref=GeneID:66122626=;Name=KL911_003983=;end_range=207398,.=;gbkey=Gene=;gene_biotype=protein_coding=;locus_tag=KL911_003983=;partial=true=;start_range=.,206635=;coverage=1.0=;sequence_ID=1.0=;valid_ORFs=1=;extra_copy_number=0=;copy_num_ID=gene-KL911_003983_0"=;coverage=1.0;sequence_ID=1.0;extra_copy_number=0;copy_num_ID=gene_2154_0
OhagChromosome3	Liftoff	gene	1102120	1103286	.	-	.	ID=gene_2155;"ID=gene-KL911_003984=;Dbxref=GeneID:66122627=;Name=KL911_003984=;end_range=208670,.=;gbkey=Gene=;gene_biotype=protein_coding=;locus_tag=KL911_003984=;partial=true=;start_range=.,207504=;coverage=1.0=;sequence_ID=1.0=;valid_ORFs=1=;extra_copy_number=0=;copy_num_ID=gene-KL911_003984_0"=;coverage=1.0;sequence_ID=1.0;extra_copy_number=0;copy_num_ID=gene_2155_0
OhagChromosome3	Liftoff	gene	1103371	1105191	.	-	.	ID=gene_2156;"ID=gene-KL911_003985=;Dbxref=GeneID:66122628=;Name=KL911_003985=;end_range=210575,.=;gbkey=Gene=;gene_biotype=protein_coding=;locus_tag=KL911_003985=;partial=true=;start_range=.,208755=;coverage=1.0=;sequence_ID=1.0=;valid_ORFs=1=;extra_copy_number=0=;copy_num_ID=gene-KL911_003985_0"=;coverage=1.0;sequence_ID=1.0;extra_copy_number=0;copy_num_ID=gene_2156_0
OhagChromosome3	Liftoff	gene	1105259	1109167	.	-	.	ID=gene_2157;"ID=gene-KL911_003986=;Dbxref=GeneID:66122629=;Name=KL911_003986=;end_range=214551,.=;gbkey=Gene=;gene_biotype=protein_coding=;locus_tag=KL911_003986=;partial=true=;start_range=.,210643=;coverage=1.0=;sequence_ID=1.0=;valid_ORFs=1=;extra_copy_number=0=;copy_num_ID=gene-KL911_003986_0"=;coverage=1.0;sequence_ID=1.0;extra_copy_number=0;copy_num_ID=gene_2157_0
OhagChromosome3	Liftoff	gene	1109242	1110465	.	-	.	ID=gene_2158;"ID=gene-KL911_003987=;Dbxref=GeneID:66122630=;Name=KL911_003987=;end_range=215849,.=;gbkey=Gene=;gene_biotype=protein_coding=;locus_tag=KL911_003987=;partial=true=;start_range=.,214626=;coverage=1.0=;sequence_ID=1.0=;valid_ORFs=1=;extra_copy_number=0=;copy_num_ID=gene-KL911_003987_0"=;coverage=1.0;sequence_ID=1.0;extra_copy_number=0;copy_num_ID=gene_2158_0
OhagChromosome3	Liftoff	gene	1110963	1111937	.	+	.	ID=gene_2159;"ID=gene-KL911_003988=;Dbxref=GeneID:66122631=;Name=KL911_003988=;end_range=217321,.=;gbkey=Gene=;gene_biotype=protein_coding=;locus_tag=KL911_003988=;partial=true=;start_range=.,216347=;coverage=1.0=;sequence_ID=1.0=;valid_ORFs=1=;extra_copy_number=0=;copy_num_ID=gene-KL911_003988_0"=;coverage=1.0;sequence_ID=1.0;extra_copy_number=0;copy_num_ID=gene_2159_0
OhagChromosome3	Liftoff	gene	1112365	1112613	.	+	.	ID=gene_2160;"ID=gene-KL911_003989=;Dbxref=GeneID:66122632=;Name=KL911_003989=;end_range=217997,.=;gbkey=Gene=;gene_biotype=protein_coding=;locus_tag=KL911_003989=;partial=true=;start_range=.,217749=;coverage=1.0=;sequence_ID=1.0=;valid_ORFs=1=;extra_copy_number=0=;copy_num_ID=gene-KL911_003989_0"=;coverage=1.0;sequence_ID=1.0;extra_copy_number=0;copy_num_ID=gene_2160_0
OhagChromosome3	Liftoff	gene	1112791	1114015	.	-	.	ID=gene_2161;"ID=gene-KL911_003990=;Dbxref=GeneID:66122633=;Name=KL911_003990=;end_range=219399,.=;gbkey=Gene=;gene_biotype=protein_coding=;locus_tag=KL911_003990=;partial=true=;start_range=.,218175=;coverage=1.0=;sequence_ID=1.0=;valid_ORFs=1=;extra_copy_number=0=;copy_num_ID=gene-KL911_003990_0"=;coverage=1.0;sequence_ID=1.0;extra_copy_number=0;copy_num_ID=gene_2161_0
OhagChromosome3	Liftoff	gene	1114057	1114795	.	+	.	ID=gene_2162;"ID=gene-KL911_003991=;Dbxref=GeneID:66122634=;Name=KL911_003991=;end_range=220179,.=;gbkey=Gene=;gene_biotype=protein_coding=;locus_tag=KL911_003991=;partial=true=;start_range=.,219441=;coverage=1.0=;sequence_ID=1.0=;valid_ORFs=1=;extra_copy_number=0=;copy_num_ID=gene-KL911_003991_0"=;coverage=1.0;sequence_ID=1.0;extra_copy_number=0;copy_num_ID=gene_2162_0
OhagChromosome3	Liftoff	gene	1114915	1118742	.	-	.	ID=gene_2163;"ID=gene-KL911_003992=;Dbxref=GeneID:66122635=;Name=KL911_003992=;end_range=224126,.=;gbkey=Gene=;gene_biotype=protein_coding=;locus_tag=KL911_003992=;partial=true=;start_range=.,220299=;coverage=1.0=;sequence_ID=1.0=;valid_ORFs=1=;extra_copy_number=0=;copy_num_ID=gene-KL911_003992_0"=;coverage=1.0;sequence_ID=1.0;extra_copy_number=0;copy_num_ID=gene_2163_0
OhagChromosome3	Liftoff	gene	1119026	1119775	.	+	.	ID=gene_2164;"ID=gene-KL911_003993=;Dbxref=GeneID:66122636=;Name=KL911_003993=;end_range=225159,.=;gbkey=Gene=;gene_biotype=protein_coding=;locus_tag=KL911_003993=;partial=true=;start_range=.,224410=;coverage=1.0=;sequence_ID=1.0=;valid_ORFs=1=;extra_copy_number=0=;copy_num_ID=gene-KL911_003993_0"=;coverage=1.0;sequence_ID=1.0;extra_copy_number=0;copy_num_ID=gene_2164_0
OhagChromosome3	Liftoff	gene	1119826	1120665	.	-	.	ID=gene_2165;"ID=gene-KL911_003994=;Dbxref=GeneID:66122637=;Name=KL911_003994=;end_range=226049,.=;gbkey=Gene=;gene_biotype=protein_coding=;locus_tag=KL911_003994=;partial=true=;start_range=.,225210=;coverage=1.0=;sequence_ID=1.0=;valid_ORFs=1=;extra_copy_number=0=;copy_num_ID=gene-KL911_003994_0"=;coverage=1.0;sequence_ID=1.0;extra_copy_number=0;copy_num_ID=gene_2165_0
OhagChromosome3	Liftoff	gene	1120883	1122638	.	-	.	ID=gene_2166;"ID=gene-KL911_003995=;Dbxref=GeneID:66122638=;Name=KL911_003995=;end_range=228022,.=;gbkey=Gene=;gene_biotype=protein_coding=;locus_tag=KL911_003995=;partial=true=;start_range=.,226267=;coverage=1.0=;sequence_ID=1.0=;valid_ORFs=1=;extra_copy_number=0=;copy_num_ID=gene-KL911_003995_0"=;coverage=1.0;sequence_ID=1.0;extra_copy_number=0;copy_num_ID=gene_2166_0
OhagChromosome3	Liftoff	gene	1122695	1124689	.	+	.	ID=gene_2167;"ID=gene-KL911_003996=;Dbxref=GeneID:66122639=;Name=KL911_003996=;end_range=230073,.=;gbkey=Gene=;gene_biotype=protein_coding=;locus_tag=KL911_003996=;partial=true=;start_range=.,228079=;coverage=1.0=;sequence_ID=1.0=;valid_ORFs=1=;extra_copy_number=0=;copy_num_ID=gene-KL911_003996_0"=;coverage=1.0;sequence_ID=1.0;extra_copy_number=0;copy_num_ID=gene_2167_0
OhagChromosome3	Liftoff	gene	1124861	1126321	.	+	.	ID=gene_2168;"ID=gene-KL911_003997=;Dbxref=GeneID:66122640=;Name=KL911_003997=;end_range=231705,.=;gbkey=Gene=;gene_biotype=protein_coding=;locus_tag=KL911_003997=;partial=true=;start_range=.,230245=;coverage=1.0=;sequence_ID=1.0=;valid_ORFs=1=;extra_copy_number=0=;copy_num_ID=gene-KL911_003997_0"=;coverage=1.0;sequence_ID=1.0;extra_copy_number=0;copy_num_ID=gene_2168_0
OhagChromosome3	Liftoff	gene	1126439	1127242	.	+	.	ID=gene_2169;"ID=gene-KL911_003998=;Dbxref=GeneID:66122641=;Name=KL911_003998=;end_range=232626,.=;gbkey=Gene=;gene_biotype=protein_coding=;locus_tag=KL911_003998=;partial=true=;start_range=.,231823=;coverage=1.0=;sequence_ID=1.0=;valid_ORFs=1=;extra_copy_number=0=;copy_num_ID=gene-KL911_003998_0"=;coverage=1.0;sequence_ID=1.0;extra_copy_number=0;copy_num_ID=gene_2169_0
OhagChromosome3	Liftoff	gene	1127285	1127620	.	-	.	ID=gene_2170;"ID=gene-KL911_003999=;Dbxref=GeneID:66122642=;Name=KL911_003999=;end_range=233004,.=;gbkey=Gene=;gene_biotype=protein_coding=;locus_tag=KL911_003999=;partial=true=;start_range=.,232669=;coverage=1.0=;sequence_ID=1.0=;valid_ORFs=1=;extra_copy_number=0=;copy_num_ID=gene-KL911_003999_0"=;coverage=1.0;sequence_ID=1.0;extra_copy_number=0;copy_num_ID=gene_2170_0
OhagChromosome3	Liftoff	gene	1127795	1128175	.	+	.	ID=gene_2171;"ID=gene-KL911_004000=;Dbxref=GeneID:66122643=;Name=KL911_004000=;end_range=233559,.=;gbkey=Gene=;gene_biotype=protein_coding=;locus_tag=KL911_004000=;partial=true=;start_range=.,233179=;coverage=1.0=;sequence_ID=1.0=;valid_ORFs=1=;extra_copy_number=0=;copy_num_ID=gene-KL911_004000_0"=;coverage=1.0;sequence_ID=1.0;extra_copy_number=0;copy_num_ID=gene_2171_0
OhagChromosome3	Liftoff	gene	1128274	1128726	.	+	.	ID=gene_2172;"ID=gene-KL911_004001=;Dbxref=GeneID:66122644=;Name=KL911_004001=;end_range=234110,.=;gbkey=Gene=;gene_biotype=protein_coding=;locus_tag=KL911_004001=;partial=true=;start_range=.,233658=;coverage=1.0=;sequence_ID=1.0=;valid_ORFs=1=;extra_copy_number=0=;copy_num_ID=gene-KL911_004001_0"=;coverage=1.0;sequence_ID=1.0;extra_copy_number=0;copy_num_ID=gene_2172_0
OhagChromosome3	Liftoff	gene	1128991	1130547	.	+	.	ID=gene_2173;"ID=gene-KL911_004002=;Dbxref=GeneID:66122645=;Name=KL911_004002=;end_range=235931,.=;gbkey=Gene=;gene_biotype=protein_coding=;locus_tag=KL911_004002=;partial=true=;start_range=.,234375=;coverage=1.0=;sequence_ID=1.0=;valid_ORFs=1=;extra_copy_number=0=;copy_num_ID=gene-KL911_004002_0"=;coverage=1.0;sequence_ID=1.0;extra_copy_number=0;copy_num_ID=gene_2173_0
OhagChromosome3	Liftoff	gene	1130569	1131504	.	-	.	ID=gene_2174;"ID=gene-KL911_004003=;Dbxref=GeneID:66122646=;Name=KL911_004003=;end_range=236888,.=;gbkey=Gene=;gene_biotype=protein_coding=;locus_tag=KL911_004003=;partial=true=;start_range=.,235953=;coverage=1.0=;sequence_ID=1.0=;valid_ORFs=1=;extra_copy_number=0=;copy_num_ID=gene-KL911_004003_0"=;coverage=1.0;sequence_ID=1.0;extra_copy_number=0;copy_num_ID=gene_2174_0
OhagChromosome3	Liftoff	gene	1131576	1132643	.	+	.	ID=gene_2175;"ID=gene-KL911_004004=;Dbxref=GeneID:66122647=;Name=KL911_004004=;end_range=238027,.=;gbkey=Gene=;gene_biotype=protein_coding=;locus_tag=KL911_004004=;partial=true=;start_range=.,236960=;coverage=1.0=;sequence_ID=1.0=;valid_ORFs=1=;extra_copy_number=0=;copy_num_ID=gene-KL911_004004_0"=;coverage=1.0;sequence_ID=1.0;extra_copy_number=0;copy_num_ID=gene_2175_0
OhagChromosome3	Liftoff	gene	1132671	1133585	.	-	.	ID=gene_2176;"ID=gene-KL911_004005=;Dbxref=GeneID:66122648=;Name=KL911_004005=;end_range=238969,.=;gbkey=Gene=;gene_biotype=protein_coding=;locus_tag=KL911_004005=;partial=true=;start_range=.,238055=;coverage=1.0=;sequence_ID=1.0=;valid_ORFs=1=;extra_copy_number=0=;copy_num_ID=gene-KL911_004005_0"=;coverage=1.0;sequence_ID=1.0;extra_copy_number=0;copy_num_ID=gene_2176_0
OhagChromosome3	Liftoff	gene	1133725	1134987	.	+	.	ID=gene_2177;"ID=gene-KL911_004006=;Dbxref=GeneID:66122649=;Name=KL911_004006=;end_range=240371,.=;gbkey=Gene=;gene_biotype=protein_coding=;locus_tag=KL911_004006=;partial=true=;start_range=.,239109=;coverage=1.0=;sequence_ID=1.0=;valid_ORFs=1=;extra_copy_number=0=;copy_num_ID=gene-KL911_004006_0"=;coverage=1.0;sequence_ID=1.0;extra_copy_number=0;copy_num_ID=gene_2177_0
OhagChromosome3	Liftoff	gene	1135068	1136621	.	+	.	ID=gene_2178;"ID=gene-KL911_004007=;Dbxref=GeneID:66122650=;Name=KL911_004007=;end_range=242005,.=;gbkey=Gene=;gene_biotype=protein_coding=;locus_tag=KL911_004007=;partial=true=;start_range=.,240452=;coverage=1.0=;sequence_ID=1.0=;valid_ORFs=1=;extra_copy_number=0=;copy_num_ID=gene-KL911_004007_0"=;coverage=1.0;sequence_ID=1.0;extra_copy_number=0;copy_num_ID=gene_2178_0
OhagChromosome3	Liftoff	gene	1136812	1138005	.	+	.	ID=gene_2179;"ID=gene-KL911_004008=;Dbxref=GeneID:66122651=;Name=KL911_004008=;end_range=243389,.=;gbkey=Gene=;gene_biotype=protein_coding=;locus_tag=KL911_004008=;partial=true=;start_range=.,242196=;coverage=1.0=;sequence_ID=1.0=;valid_ORFs=1=;extra_copy_number=0=;copy_num_ID=gene-KL911_004008_0"=;coverage=1.0;sequence_ID=1.0;extra_copy_number=0;copy_num_ID=gene_2179_0
OhagChromosome3	Liftoff	gene	1138140	1138955	.	+	.	ID=gene_2180;"ID=gene-KL911_004009=;Dbxref=GeneID:66122652=;Name=KL911_004009=;end_range=244339,.=;gbkey=Gene=;gene_biotype=protein_coding=;locus_tag=KL911_004009=;partial=true=;start_range=.,243524=;coverage=1.0=;sequence_ID=1.0=;valid_ORFs=1=;extra_copy_number=0=;copy_num_ID=gene-KL911_004009_0"=;coverage=1.0;sequence_ID=1.0;extra_copy_number=0;copy_num_ID=gene_2180_0
OhagChromosome3	Liftoff	gene	1139105	1141393	.	+	.	ID=gene_2181;"ID=gene-KL911_004010=;Dbxref=GeneID:66122653=;Name=KL911_004010=;end_range=246777,.=;gbkey=Gene=;gene_biotype=protein_coding=;locus_tag=KL911_004010=;partial=true=;start_range=.,244489=;coverage=1.0=;sequence_ID=1.0=;valid_ORFs=1=;extra_copy_number=0=;copy_num_ID=gene-KL911_004010_0"=;coverage=1.0;sequence_ID=1.0;extra_copy_number=0;copy_num_ID=gene_2181_0
OhagChromosome3	Liftoff	gene	1141445	1142461	.	-	.	ID=gene_2182;"ID=gene-KL911_004011=;Dbxref=GeneID:66122654=;Name=KL911_004011=;end_range=247845,.=;gbkey=Gene=;gene_biotype=protein_coding=;locus_tag=KL911_004011=;partial=true=;start_range=.,246829=;coverage=1.0=;sequence_ID=1.0=;valid_ORFs=1=;extra_copy_number=0=;copy_num_ID=gene-KL911_004011_0"=;coverage=1.0;sequence_ID=1.0;extra_copy_number=0;copy_num_ID=gene_2182_0
OhagChromosome3	Liftoff	gene	1142635	1143255	.	-	.	ID=gene_2183;"ID=gene-KL911_004012=;Dbxref=GeneID:66122655=;Name=KL911_004012=;end_range=248639,.=;gbkey=Gene=;gene_biotype=protein_coding=;locus_tag=KL911_004012=;partial=true=;start_range=.,248019=;coverage=1.0=;sequence_ID=1.0=;valid_ORFs=1=;extra_copy_number=0=;copy_num_ID=gene-KL911_004012_0"=;coverage=1.0;sequence_ID=1.0;extra_copy_number=0;copy_num_ID=gene_2183_0
OhagChromosome3	Liftoff	gene	1143464	1144434	.	-	.	ID=gene_2184;"ID=gene-KL911_004013=;Dbxref=GeneID:66122656=;Name=KL911_004013=;end_range=249818,.=;gbkey=Gene=;gene_biotype=protein_coding=;locus_tag=KL911_004013=;partial=true=;start_range=.,248848=;coverage=1.0=;sequence_ID=1.0=;valid_ORFs=1=;extra_copy_number=0=;copy_num_ID=gene-KL911_004013_0"=;coverage=1.0;sequence_ID=1.0;extra_copy_number=0;copy_num_ID=gene_2184_0
OhagChromosome3	Liftoff	gene	1144675	1146567	.	+	.	ID=gene_2185;"ID=gene-KL911_004014=;Dbxref=GeneID:66122657=;Name=KL911_004014=;end_range=251951,.=;gbkey=Gene=;gene_biotype=protein_coding=;locus_tag=KL911_004014=;partial=true=;start_range=.,250059=;coverage=1.0=;sequence_ID=1.0=;valid_ORFs=1=;extra_copy_number=0=;copy_num_ID=gene-KL911_004014_0"=;coverage=1.0;sequence_ID=1.0;extra_copy_number=0;copy_num_ID=gene_2185_0
OhagChromosome3	Liftoff	gene	1146732	1149839	.	+	.	ID=gene_2186;"ID=gene-KL911_004015=;Dbxref=GeneID:66122658=;Name=KL911_004015=;end_range=255223,.=;gbkey=Gene=;gene_biotype=protein_coding=;locus_tag=KL911_004015=;partial=true=;start_range=.,252116=;coverage=1.0=;sequence_ID=1.0=;valid_ORFs=1=;extra_copy_number=0=;copy_num_ID=gene-KL911_004015_0"=;coverage=1.0;sequence_ID=1.0;extra_copy_number=0;copy_num_ID=gene_2186_0
OhagChromosome3	Liftoff	gene	1150113	1152500	.	-	.	ID=gene_2187;"ID=gene-KL911_004016=;Dbxref=GeneID:66122659=;Name=KL911_004016=;end_range=257884,.=;gbkey=Gene=;gene_biotype=protein_coding=;locus_tag=KL911_004016=;partial=true=;start_range=.,255497=;coverage=1.0=;sequence_ID=1.0=;valid_ORFs=1=;extra_copy_number=0=;copy_num_ID=gene-KL911_004016_0"=;coverage=1.0;sequence_ID=1.0;extra_copy_number=0;copy_num_ID=gene_2187_0
OhagChromosome3	Liftoff	gene	1152584	1153915	.	-	.	ID=gene_2188;"ID=gene-KL911_004017=;Dbxref=GeneID:66122660=;Name=KL911_004017=;end_range=259299,.=;gbkey=Gene=;gene_biotype=protein_coding=;locus_tag=KL911_004017=;partial=true=;start_range=.,257968=;coverage=1.0=;sequence_ID=1.0=;valid_ORFs=1=;extra_copy_number=0=;copy_num_ID=gene-KL911_004017_0"=;coverage=1.0;sequence_ID=1.0;extra_copy_number=0;copy_num_ID=gene_2188_0
OhagChromosome3	Liftoff	gene	1154051	1155568	.	-	.	ID=gene_2189;"ID=gene-KL911_004018=;Dbxref=GeneID:66122661=;Name=KL911_004018=;end_range=260952,.=;gbkey=Gene=;gene_biotype=protein_coding=;locus_tag=KL911_004018=;partial=true=;start_range=.,259435=;coverage=1.0=;sequence_ID=1.0=;valid_ORFs=1=;extra_copy_number=0=;copy_num_ID=gene-KL911_004018_0"=;coverage=1.0;sequence_ID=1.0;extra_copy_number=0;copy_num_ID=gene_2189_0
OhagChromosome3	Liftoff	gene	1155839	1157362	.	-	.	ID=gene_2190;"ID=gene-KL911_004019=;Dbxref=GeneID:66122662=;Name=KL911_004019=;end_range=262746,.=;gbkey=Gene=;gene_biotype=protein_coding=;locus_tag=KL911_004019=;partial=true=;start_range=.,261223=;coverage=1.0=;sequence_ID=1.0=;valid_ORFs=1=;extra_copy_number=0=;copy_num_ID=gene-KL911_004019_0"=;coverage=1.0;sequence_ID=1.0;extra_copy_number=0;copy_num_ID=gene_2190_0
OhagChromosome3	Liftoff	gene	1157431	1158772	.	+	.	ID=gene_2191;"ID=gene-KL911_004020=;Dbxref=GeneID:66122663=;Name=KL911_004020=;end_range=264156,.=;gbkey=Gene=;gene_biotype=protein_coding=;locus_tag=KL911_004020=;partial=true=;start_range=.,262815=;coverage=1.0=;sequence_ID=1.0=;valid_ORFs=1=;extra_copy_number=0=;copy_num_ID=gene-KL911_004020_0"=;coverage=1.0;sequence_ID=1.0;extra_copy_number=0;copy_num_ID=gene_2191_0
OhagChromosome3	Liftoff	gene	1158867	1160630	.	-	.	ID=gene_2192;"ID=gene-KL911_004021=;Dbxref=GeneID:66122664=;Name=KL911_004021=;end_range=266014,.=;gbkey=Gene=;gene_biotype=protein_coding=;locus_tag=KL911_004021=;partial=true=;start_range=.,264251=;coverage=1.0=;sequence_ID=1.0=;valid_ORFs=1=;extra_copy_number=0=;copy_num_ID=gene-KL911_004021_0"=;coverage=1.0;sequence_ID=1.0;extra_copy_number=0;copy_num_ID=gene_2192_0
OhagChromosome3	Liftoff	gene	1161043	1162578	.	+	.	ID=gene_2193;"ID=gene-KL911_004022=;Dbxref=GeneID:66122665=;Name=KL911_004022=;end_range=267962,.=;gbkey=Gene=;gene_biotype=protein_coding=;locus_tag=KL911_004022=;partial=true=;start_range=.,266427=;coverage=1.0=;sequence_ID=1.0=;valid_ORFs=1=;extra_copy_number=0=;copy_num_ID=gene-KL911_004022_0"=;coverage=1.0;sequence_ID=1.0;extra_copy_number=0;copy_num_ID=gene_2193_0
OhagChromosome3	Liftoff	gene	1163051	1164148	.	+	.	ID=gene_2194;"ID=gene-KL911_004023=;Dbxref=GeneID:66122666=;Name=KL911_004023=;end_range=269532,.=;gbkey=Gene=;gene_biotype=protein_coding=;locus_tag=KL911_004023=;partial=true=;start_range=.,268435=;coverage=1.0=;sequence_ID=1.0=;valid_ORFs=1=;extra_copy_number=0=;copy_num_ID=gene-KL911_004023_0"=;coverage=1.0;sequence_ID=1.0;extra_copy_number=0;copy_num_ID=gene_2194_0
OhagChromosome3	Liftoff	gene	1165048	1166025	.	-	.	ID=gene_2195;"ID=gene-KL911_004024=;Dbxref=GeneID:66122667=;Name=KL911_004024=;end_range=271409,.=;gbkey=Gene=;gene_biotype=protein_coding=;locus_tag=KL911_004024=;partial=true=;start_range=.,270432=;coverage=1.0=;sequence_ID=1.0=;valid_ORFs=1=;extra_copy_number=0=;copy_num_ID=gene-KL911_004024_0"=;coverage=1.0;sequence_ID=1.0;extra_copy_number=0;copy_num_ID=gene_2195_0
OhagChromosome3	Liftoff	gene	1166063	1166743	.	+	.	ID=gene_2196;"ID=gene-KL911_004025=;Dbxref=GeneID:66122668=;Name=KL911_004025=;end_range=272127,.=;gbkey=Gene=;gene_biotype=protein_coding=;locus_tag=KL911_004025=;partial=true=;start_range=.,271447=;coverage=1.0=;sequence_ID=1.0=;valid_ORFs=1=;extra_copy_number=0=;copy_num_ID=gene-KL911_004025_0"=;coverage=1.0;sequence_ID=1.0;extra_copy_number=0;copy_num_ID=gene_2196_0
OhagChromosome3	Liftoff	gene	1166753	1166974	.	-	.	ID=gene_2197;"ID=gene-KL911_004026=;Dbxref=GeneID:66122669=;Name=KL911_004026=;end_range=272358,.=;gbkey=Gene=;gene_biotype=protein_coding=;locus_tag=KL911_004026=;partial=true=;start_range=.,272137=;coverage=1.0=;sequence_ID=1.0=;valid_ORFs=1=;extra_copy_number=0=;copy_num_ID=gene-KL911_004026_0"=;coverage=1.0;sequence_ID=1.0;extra_copy_number=0;copy_num_ID=gene_2197_0
OhagChromosome3	Liftoff	gene	1167130	1167729	.	+	.	ID=gene_2198;"ID=gene-KL911_004027=;Dbxref=GeneID:66122670=;Name=KL911_004027=;end_range=273113,.=;gbkey=Gene=;gene_biotype=protein_coding=;locus_tag=KL911_004027=;partial=true=;start_range=.,272514=;coverage=1.0=;sequence_ID=1.0=;valid_ORFs=1=;extra_copy_number=0=;copy_num_ID=gene-KL911_004027_0"=;coverage=1.0;sequence_ID=1.0;extra_copy_number=0;copy_num_ID=gene_2198_0
OhagChromosome3	Liftoff	gene	1168158	1168892	.	-	.	ID=gene_2199;"ID=gene-KL911_004028=;Dbxref=GeneID:66122671=;Name=KL911_004028=;end_range=274276,.=;gbkey=Gene=;gene_biotype=protein_coding=;locus_tag=KL911_004028=;partial=true=;start_range=.,273542=;coverage=1.0=;sequence_ID=1.0=;valid_ORFs=1=;extra_copy_number=0=;copy_num_ID=gene-KL911_004028_0"=;coverage=1.0;sequence_ID=1.0;extra_copy_number=0;copy_num_ID=gene_2199_0
OhagChromosome3	Liftoff	gene	1169238	1171913	.	-	.	ID=gene_2200;"ID=gene-KL911_004029=;Dbxref=GeneID:66122672=;Name=KL911_004029=;end_range=277297,.=;gbkey=Gene=;gene_biotype=protein_coding=;locus_tag=KL911_004029=;partial=true=;start_range=.,274622=;coverage=1.0=;sequence_ID=1.0=;valid_ORFs=1=;extra_copy_number=0=;copy_num_ID=gene-KL911_004029_0"=;coverage=1.0;sequence_ID=1.0;extra_copy_number=0;copy_num_ID=gene_2200_0
OhagChromosome3	Liftoff	gene	1172121	1173132	.	+	.	ID=gene_2201;"ID=gene-KL911_004030=;Dbxref=GeneID:66122673=;Name=KL911_004030=;end_range=278516,.=;gbkey=Gene=;gene_biotype=protein_coding=;locus_tag=KL911_004030=;partial=true=;start_range=.,277505=;coverage=1.0=;sequence_ID=1.0=;valid_ORFs=1=;extra_copy_number=0=;copy_num_ID=gene-KL911_004030_0"=;coverage=1.0;sequence_ID=1.0;extra_copy_number=0;copy_num_ID=gene_2201_0
OhagChromosome3	Liftoff	gene	1173316	1174755	.	+	.	ID=gene_2202;"ID=gene-KL911_004031=;Dbxref=GeneID:66122674=;Name=KL911_004031=;end_range=280139,.=;gbkey=Gene=;gene_biotype=protein_coding=;locus_tag=KL911_004031=;partial=true=;start_range=.,278700=;coverage=1.0=;sequence_ID=1.0=;valid_ORFs=1=;extra_copy_number=0=;copy_num_ID=gene-KL911_004031_0"=;coverage=1.0;sequence_ID=1.0;extra_copy_number=0;copy_num_ID=gene_2202_0
OhagChromosome3	Liftoff	gene	1174785	1175174	.	-	.	ID=gene_2203;"ID=gene-KL911_004032=;Dbxref=GeneID:66122675=;Name=KL911_004032=;end_range=280558,.=;gbkey=Gene=;gene_biotype=protein_coding=;locus_tag=KL911_004032=;partial=true=;start_range=.,280169=;coverage=1.0=;sequence_ID=1.0=;valid_ORFs=1=;extra_copy_number=0=;copy_num_ID=gene-KL911_004032_0"=;coverage=1.0;sequence_ID=1.0;extra_copy_number=0;copy_num_ID=gene_2203_0
OhagChromosome3	Liftoff	gene	1175237	1177123	.	+	.	ID=gene_2204;"ID=gene-KL911_004033=;Dbxref=GeneID:66122676=;Name=KL911_004033=;end_range=282507,.=;gbkey=Gene=;gene_biotype=protein_coding=;locus_tag=KL911_004033=;partial=true=;start_range=.,280621=;coverage=1.0=;sequence_ID=1.0=;valid_ORFs=1=;extra_copy_number=0=;copy_num_ID=gene-KL911_004033_0"=;coverage=1.0;sequence_ID=1.0;extra_copy_number=0;copy_num_ID=gene_2204_0
OhagChromosome3	Liftoff	gene	1177235	1177669	.	+	.	ID=gene_2205;"ID=gene-KL911_004034=;Dbxref=GeneID:66122677=;Name=KL911_004034=;end_range=283053,.=;gbkey=Gene=;gene_biotype=protein_coding=;locus_tag=KL911_004034=;partial=true=;start_range=.,282619=;coverage=1.0=;sequence_ID=1.0=;valid_ORFs=1=;extra_copy_number=0=;copy_num_ID=gene-KL911_004034_0"=;coverage=1.0;sequence_ID=1.0;extra_copy_number=0;copy_num_ID=gene_2205_0
OhagChromosome3	Liftoff	gene	1177994	1178772	.	-	.	ID=gene_2206;"ID=gene-KL911_004035=;Dbxref=GeneID:66122678=;Name=KL911_004035=;end_range=284156,.=;gbkey=Gene=;gene_biotype=protein_coding=;locus_tag=KL911_004035=;partial=true=;start_range=.,283378=;coverage=1.0=;sequence_ID=1.0=;valid_ORFs=1=;extra_copy_number=0=;copy_num_ID=gene-KL911_004035_0"=;coverage=1.0;sequence_ID=1.0;extra_copy_number=0;copy_num_ID=gene_2206_0
OhagChromosome3	Liftoff	gene	1178903	1180189	.	+	.	ID=gene_2207;"ID=gene-KL911_004036=;Dbxref=GeneID:66122679=;Name=KL911_004036=;end_range=285573,.=;gbkey=Gene=;gene_biotype=protein_coding=;locus_tag=KL911_004036=;partial=true=;start_range=.,284287=;coverage=1.0=;sequence_ID=1.0=;valid_ORFs=1=;extra_copy_number=0=;copy_num_ID=gene-KL911_004036_0"=;coverage=1.0;sequence_ID=1.0;extra_copy_number=0;copy_num_ID=gene_2207_0
OhagChromosome3	Liftoff	gene	1180283	1182508	.	-	.	ID=gene_2208;"ID=gene-KL911_004037=;Dbxref=GeneID:66122680=;Name=KL911_004037=;end_range=287892,.=;gbkey=Gene=;gene_biotype=protein_coding=;locus_tag=KL911_004037=;partial=true=;start_range=.,285667=;coverage=1.0=;sequence_ID=1.0=;valid_ORFs=1=;extra_copy_number=0=;copy_num_ID=gene-KL911_004037_0"=;coverage=1.0;sequence_ID=1.0;extra_copy_number=0;copy_num_ID=gene_2208_0
OhagChromosome3	Liftoff	gene	1182972	1185311	.	+	.	ID=gene_2209;"ID=gene-KL911_004038=;Dbxref=GeneID:66122681=;Name=KL911_004038=;end_range=290695,.=;gbkey=Gene=;gene_biotype=protein_coding=;locus_tag=KL911_004038=;partial=true=;start_range=.,288356=;coverage=1.0=;sequence_ID=1.0=;valid_ORFs=1=;extra_copy_number=0=;copy_num_ID=gene-KL911_004038_0"=;coverage=1.0;sequence_ID=1.0;extra_copy_number=0;copy_num_ID=gene_2209_0
OhagChromosome3	Liftoff	gene	1185340	1186093	.	-	.	ID=gene_2210;"ID=gene-KL911_004039=;Dbxref=GeneID:66122682=;Name=KL911_004039=;end_range=291477,.=;gbkey=Gene=;gene_biotype=protein_coding=;locus_tag=KL911_004039=;partial=true=;start_range=.,290724=;coverage=1.0=;sequence_ID=1.0=;valid_ORFs=1=;extra_copy_number=0=;copy_num_ID=gene-KL911_004039_0"=;coverage=1.0;sequence_ID=1.0;extra_copy_number=0;copy_num_ID=gene_2210_0
OhagChromosome3	Liftoff	gene	1186207	1186951	.	-	.	ID=gene_2211;"ID=gene-KL911_004040=;Dbxref=GeneID:66122683=;Name=KL911_004040=;end_range=292335,.=;gbkey=Gene=;gene_biotype=protein_coding=;locus_tag=KL911_004040=;partial=true=;start_range=.,291591=;coverage=1.0=;sequence_ID=1.0=;valid_ORFs=1=;extra_copy_number=0=;copy_num_ID=gene-KL911_004040_0"=;coverage=1.0;sequence_ID=1.0;extra_copy_number=0;copy_num_ID=gene_2211_0
OhagChromosome3	Liftoff	gene	1187018	1188721	.	-	.	ID=gene_2212;"ID=gene-KL911_004041=;Dbxref=GeneID:66122684=;Name=KL911_004041=;end_range=294105,.=;gbkey=Gene=;gene_biotype=protein_coding=;locus_tag=KL911_004041=;partial=true=;start_range=.,292402=;coverage=1.0=;sequence_ID=1.0=;valid_ORFs=1=;extra_copy_number=0=;copy_num_ID=gene-KL911_004041_0"=;coverage=1.0;sequence_ID=1.0;extra_copy_number=0;copy_num_ID=gene_2212_0
OhagChromosome3	Liftoff	gene	1188810	1191431	.	-	.	ID=gene_2213;"ID=gene-KL911_004042=;Dbxref=GeneID:66122685=;Name=KL911_004042=;end_range=296815,.=;gbkey=Gene=;gene_biotype=protein_coding=;locus_tag=KL911_004042=;partial=true=;start_range=.,294194=;coverage=1.0=;sequence_ID=1.0=;valid_ORFs=1=;extra_copy_number=0=;copy_num_ID=gene-KL911_004042_0"=;coverage=1.0;sequence_ID=1.0;extra_copy_number=0;copy_num_ID=gene_2213_0
OhagChromosome3	Liftoff	gene	1191630	1193936	.	-	.	ID=gene_2214;"ID=gene-KL911_004043=;Dbxref=GeneID:66122686=;Name=KL911_004043=;end_range=299320,.=;gbkey=Gene=;gene_biotype=protein_coding=;locus_tag=KL911_004043=;partial=true=;start_range=.,297014=;coverage=1.0=;sequence_ID=1.0=;valid_ORFs=1=;extra_copy_number=0=;copy_num_ID=gene-KL911_004043_0"=;coverage=1.0;sequence_ID=1.0;extra_copy_number=0;copy_num_ID=gene_2214_0
OhagChromosome3	Liftoff	gene	1194066	1194864	.	+	.	ID=gene_2215;"ID=gene-KL911_004044=;Dbxref=GeneID:66122687=;Name=KL911_004044=;end_range=300248,.=;gbkey=Gene=;gene_biotype=protein_coding=;locus_tag=KL911_004044=;partial=true=;start_range=.,299450=;coverage=1.0=;sequence_ID=1.0=;valid_ORFs=1=;extra_copy_number=0=;copy_num_ID=gene-KL911_004044_0"=;coverage=1.0;sequence_ID=1.0;extra_copy_number=0;copy_num_ID=gene_2215_0
OhagChromosome3	Liftoff	gene	1194961	1195479	.	+	.	ID=gene_2216;"ID=gene-KL911_004045=;Dbxref=GeneID:66122688=;Name=KL911_004045=;end_range=300863,.=;gbkey=Gene=;gene_biotype=protein_coding=;locus_tag=KL911_004045=;partial=true=;start_range=.,300345=;coverage=1.0=;sequence_ID=1.0=;valid_ORFs=1=;extra_copy_number=0=;copy_num_ID=gene-KL911_004045_0"=;coverage=1.0;sequence_ID=1.0;extra_copy_number=0;copy_num_ID=gene_2216_0
OhagChromosome3	Liftoff	gene	1195514	1196779	.	-	.	ID=gene_2217;"ID=gene-KL911_004046=;Dbxref=GeneID:66122689=;Name=KL911_004046=;end_range=302163,.=;gbkey=Gene=;gene_biotype=protein_coding=;locus_tag=KL911_004046=;partial=true=;start_range=.,300898=;coverage=1.0=;sequence_ID=1.0=;valid_ORFs=1=;extra_copy_number=0=;copy_num_ID=gene-KL911_004046_0"=;coverage=1.0;sequence_ID=1.0;extra_copy_number=0;copy_num_ID=gene_2217_0
OhagChromosome3	Liftoff	gene	1196841	1197596	.	+	.	ID=gene_2218;"ID=gene-KL911_004047=;Dbxref=GeneID:66122690=;Name=KL911_004047=;end_range=302980,.=;gbkey=Gene=;gene_biotype=protein_coding=;locus_tag=KL911_004047=;partial=true=;start_range=.,302225=;coverage=1.0=;sequence_ID=1.0=;valid_ORFs=1=;extra_copy_number=0=;copy_num_ID=gene-KL911_004047_0"=;coverage=1.0;sequence_ID=1.0;extra_copy_number=0;copy_num_ID=gene_2218_0
OhagChromosome3	Liftoff	gene	1197598	1199238	.	-	.	ID=gene_2219;"ID=gene-KL911_004048=;Dbxref=GeneID:66122691=;Name=KL911_004048=;end_range=304622,.=;gbkey=Gene=;gene_biotype=protein_coding=;locus_tag=KL911_004048=;partial=true=;start_range=.,302982=;coverage=1.0=;sequence_ID=1.0=;valid_ORFs=1=;extra_copy_number=0=;copy_num_ID=gene-KL911_004048_0"=;coverage=1.0;sequence_ID=1.0;extra_copy_number=0;copy_num_ID=gene_2219_0
OhagChromosome3	Liftoff	gene	1199499	1200083	.	+	.	ID=gene_2220;"ID=gene-KL911_004049=;Dbxref=GeneID:66122692=;Name=KL911_004049=;end_range=305467,.=;gbkey=Gene=;gene_biotype=protein_coding=;locus_tag=KL911_004049=;partial=true=;start_range=.,304883=;coverage=1.0=;sequence_ID=1.0=;valid_ORFs=1=;extra_copy_number=0=;copy_num_ID=gene-KL911_004049_0"=;coverage=1.0;sequence_ID=1.0;extra_copy_number=0;copy_num_ID=gene_2220_0
OhagChromosome3	Liftoff	gene	1200140	1201912	.	-	.	ID=gene_2221;"ID=gene-KL911_004050=;Dbxref=GeneID:66122693=;Name=KL911_004050=;end_range=307296,.=;gbkey=Gene=;gene_biotype=protein_coding=;locus_tag=KL911_004050=;partial=true=;start_range=.,305524=;coverage=1.0=;sequence_ID=1.0=;valid_ORFs=1=;extra_copy_number=0=;copy_num_ID=gene-KL911_004050_0"=;coverage=1.0;sequence_ID=1.0;extra_copy_number=0;copy_num_ID=gene_2221_0
OhagChromosome3	Liftoff	gene	1202093	1202863	.	-	.	ID=gene_2222;"ID=gene-KL911_004051=;Dbxref=GeneID:66122694=;Name=KL911_004051=;end_range=308247,.=;gbkey=Gene=;gene_biotype=protein_coding=;locus_tag=KL911_004051=;partial=true=;start_range=.,307477=;coverage=1.0=;sequence_ID=1.0=;valid_ORFs=1=;extra_copy_number=0=;copy_num_ID=gene-KL911_004051_0"=;coverage=1.0;sequence_ID=1.0;extra_copy_number=0;copy_num_ID=gene_2222_0
OhagChromosome3	Liftoff	gene	1202960	1205407	.	+	.	ID=gene_2223;"ID=gene-KL911_004052=;Dbxref=GeneID:66122695=;Name=KL911_004052=;end_range=310791,.=;gbkey=Gene=;gene_biotype=protein_coding=;locus_tag=KL911_004052=;partial=true=;start_range=.,308344=;coverage=1.0=;sequence_ID=1.0=;valid_ORFs=1=;extra_copy_number=0=;copy_num_ID=gene-KL911_004052_0"=;coverage=1.0;sequence_ID=1.0;extra_copy_number=0;copy_num_ID=gene_2223_0
OhagChromosome3	Liftoff	gene	1205499	1206839	.	+	.	ID=gene_2224;"ID=gene-KL911_004053=;Dbxref=GeneID:66122696=;Name=KL911_004053=;end_range=312223,.=;gbkey=Gene=;gene_biotype=protein_coding=;locus_tag=KL911_004053=;partial=true=;start_range=.,310883=;coverage=1.0=;sequence_ID=1.0=;valid_ORFs=1=;extra_copy_number=0=;copy_num_ID=gene-KL911_004053_0"=;coverage=1.0;sequence_ID=1.0;extra_copy_number=0;copy_num_ID=gene_2224_0
OhagChromosome3	Liftoff	gene	1206991	1208262	.	+	.	ID=gene_2225;"ID=gene-KL911_004054=;Dbxref=GeneID:66122697=;Name=KL911_004054=;end_range=313646,.=;gbkey=Gene=;gene_biotype=protein_coding=;locus_tag=KL911_004054=;partial=true=;start_range=.,312375=;coverage=1.0=;sequence_ID=1.0=;valid_ORFs=1=;extra_copy_number=0=;copy_num_ID=gene-KL911_004054_0"=;coverage=1.0;sequence_ID=1.0;extra_copy_number=0;copy_num_ID=gene_2225_0
OhagChromosome3	Liftoff	gene	1208737	1210545	.	+	.	ID=gene_2226;"ID=gene-KL911_004055=;Dbxref=GeneID:66122698=;Name=KL911_004055=;end_range=315929,.=;gbkey=Gene=;gene_biotype=protein_coding=;locus_tag=KL911_004055=;partial=true=;start_range=.,314121=;coverage=1.0=;sequence_ID=1.0=;valid_ORFs=1=;extra_copy_number=0=;copy_num_ID=gene-KL911_004055_0"=;coverage=1.0;sequence_ID=1.0;extra_copy_number=0;copy_num_ID=gene_2226_0
OhagChromosome3	Liftoff	gene	1210611	1213100	.	+	.	ID=gene_2227;"ID=gene-KL911_004056=;Dbxref=GeneID:66122699=;Name=KL911_004056=;end_range=318484,.=;gbkey=Gene=;gene_biotype=protein_coding=;locus_tag=KL911_004056=;partial=true=;start_range=.,315995=;coverage=1.0=;sequence_ID=1.0=;valid_ORFs=1=;extra_copy_number=0=;copy_num_ID=gene-KL911_004056_0"=;coverage=1.0;sequence_ID=1.0;extra_copy_number=0;copy_num_ID=gene_2227_0
OhagChromosome3	Liftoff	gene	1213437	1216085	.	+	.	ID=gene_2228;"ID=gene-KL911_004057=;Dbxref=GeneID:66122700=;Name=KL911_004057=;end_range=321469,.=;gbkey=Gene=;gene_biotype=protein_coding=;locus_tag=KL911_004057=;partial=true=;start_range=.,318821=;coverage=1.0=;sequence_ID=1.0=;valid_ORFs=1=;extra_copy_number=0=;copy_num_ID=gene-KL911_004057_0"=;coverage=1.0;sequence_ID=1.0;extra_copy_number=0;copy_num_ID=gene_2228_0
OhagChromosome3	Liftoff	gene	1216144	1217478	.	+	.	ID=gene_2229;"ID=gene-KL911_004058=;Dbxref=GeneID:66122701=;Name=KL911_004058=;end_range=322862,.=;gbkey=Gene=;gene_biotype=protein_coding=;locus_tag=KL911_004058=;partial=true=;start_range=.,321528=;coverage=1.0=;sequence_ID=1.0=;valid_ORFs=1=;extra_copy_number=0=;copy_num_ID=gene-KL911_004058_0"=;coverage=1.0;sequence_ID=1.0;extra_copy_number=0;copy_num_ID=gene_2229_0
OhagChromosome3	Liftoff	gene	1217715	1218137	.	+	.	ID=gene_2230;"ID=gene-KL911_004059=;Dbxref=GeneID:66122702=;Name=KL911_004059=;end_range=323521,.=;gbkey=Gene=;gene_biotype=protein_coding=;locus_tag=KL911_004059=;partial=true=;start_range=.,323099=;coverage=1.0=;sequence_ID=1.0=;valid_ORFs=1=;extra_copy_number=0=;copy_num_ID=gene-KL911_004059_0"=;coverage=1.0;sequence_ID=1.0;extra_copy_number=0;copy_num_ID=gene_2230_0
OhagChromosome3	Liftoff	gene	1218176	1218483	.	-	.	ID=gene_2231;"ID=gene-KL911_004060=;Dbxref=GeneID:66122703=;Name=KL911_004060=;end_range=323867,.=;gbkey=Gene=;gene_biotype=protein_coding=;locus_tag=KL911_004060=;partial=true=;start_range=.,323560=;coverage=1.0=;sequence_ID=1.0=;valid_ORFs=1=;extra_copy_number=0=;copy_num_ID=gene-KL911_004060_0"=;coverage=1.0;sequence_ID=1.0;extra_copy_number=0;copy_num_ID=gene_2231_0
OhagChromosome3	Liftoff	gene	1218577	1219566	.	+	.	ID=gene_2232;"ID=gene-KL911_004061=;Dbxref=GeneID:66122704=;Name=KL911_004061=;end_range=324950,.=;gbkey=Gene=;gene_biotype=protein_coding=;locus_tag=KL911_004061=;partial=true=;start_range=.,323961=;coverage=1.0=;sequence_ID=1.0=;valid_ORFs=1=;extra_copy_number=0=;copy_num_ID=gene-KL911_004061_0"=;coverage=1.0;sequence_ID=1.0;extra_copy_number=0;copy_num_ID=gene_2232_0
OhagChromosome3	Liftoff	gene	1219638	1224629	.	+	.	ID=gene_2233;"ID=gene-KL911_004062=;Dbxref=GeneID:66122705=;Name=KL911_004062=;end_range=330013,.=;gbkey=Gene=;gene_biotype=protein_coding=;locus_tag=KL911_004062=;partial=true=;start_range=.,325022=;coverage=1.0=;sequence_ID=1.0=;valid_ORFs=1=;extra_copy_number=0=;copy_num_ID=gene-KL911_004062_0"=;coverage=1.0;sequence_ID=1.0;extra_copy_number=0;copy_num_ID=gene_2233_0
OhagChromosome3	Liftoff	gene	1224652	1225191	.	-	.	ID=gene_2234;"ID=gene-KL911_004063=;Dbxref=GeneID:66122706=;Name=KL911_004063=;end_range=330575,.=;gbkey=Gene=;gene_biotype=protein_coding=;locus_tag=KL911_004063=;partial=true=;start_range=.,330036=;coverage=1.0=;sequence_ID=1.0=;valid_ORFs=1=;extra_copy_number=0=;copy_num_ID=gene-KL911_004063_0"=;coverage=1.0;sequence_ID=1.0;extra_copy_number=0;copy_num_ID=gene_2234_0
OhagChromosome3	Liftoff	gene	1225376	1225981	.	+	.	ID=gene_2235;"ID=gene-KL911_004064=;Dbxref=GeneID:66122707=;Name=KL911_004064=;end_range=331365,.=;gbkey=Gene=;gene_biotype=protein_coding=;locus_tag=KL911_004064=;partial=true=;start_range=.,330760=;coverage=1.0=;sequence_ID=1.0=;valid_ORFs=1=;extra_copy_number=0=;copy_num_ID=gene-KL911_004064_0"=;coverage=1.0;sequence_ID=1.0;extra_copy_number=0;copy_num_ID=gene_2235_0
OhagChromosome3	Liftoff	gene	1225986	1227273	.	-	.	ID=gene_2236;"ID=gene-KL911_004065=;Dbxref=GeneID:66122708=;Name=KL911_004065=;end_range=332657,.=;gbkey=Gene=;gene_biotype=protein_coding=;locus_tag=KL911_004065=;partial=true=;start_range=.,331370=;coverage=1.0=;sequence_ID=1.0=;valid_ORFs=1=;extra_copy_number=0=;copy_num_ID=gene-KL911_004065_0"=;coverage=1.0;sequence_ID=1.0;extra_copy_number=0;copy_num_ID=gene_2236_0
OhagChromosome3	Liftoff	gene	1227332	1229691	.	-	.	ID=gene_2237;"ID=gene-KL911_004066=;Dbxref=GeneID:66122709=;Name=KL911_004066=;end_range=335075,.=;gbkey=Gene=;gene_biotype=protein_coding=;locus_tag=KL911_004066=;partial=true=;start_range=.,332716=;coverage=1.0=;sequence_ID=1.0=;valid_ORFs=1=;extra_copy_number=0=;copy_num_ID=gene-KL911_004066_0"=;coverage=1.0;sequence_ID=1.0;extra_copy_number=0;copy_num_ID=gene_2237_0
OhagChromosome3	Liftoff	gene	1229756	1230793	.	+	.	ID=gene_2238;"ID=gene-KL911_004067=;Dbxref=GeneID:66122710=;Name=KL911_004067=;end_range=336177,.=;gbkey=Gene=;gene_biotype=protein_coding=;locus_tag=KL911_004067=;partial=true=;start_range=.,335140=;coverage=1.0=;sequence_ID=1.0=;valid_ORFs=1=;extra_copy_number=0=;copy_num_ID=gene-KL911_004067_0"=;coverage=1.0;sequence_ID=1.0;extra_copy_number=0;copy_num_ID=gene_2238_0
OhagChromosome3	Liftoff	gene	1230841	1231389	.	-	.	ID=gene_2239;"ID=gene-KL911_004068=;Dbxref=GeneID:66122711=;Name=KL911_004068=;end_range=336773,.=;gbkey=Gene=;gene_biotype=protein_coding=;locus_tag=KL911_004068=;partial=true=;start_range=.,336225=;coverage=1.0=;sequence_ID=1.0=;valid_ORFs=1=;extra_copy_number=0=;copy_num_ID=gene-KL911_004068_0"=;coverage=1.0;sequence_ID=1.0;extra_copy_number=0;copy_num_ID=gene_2239_0
OhagChromosome3	Liftoff	gene	1231848	1233972	.	-	.	ID=gene_2240;"ID=gene-KL911_004069=;Dbxref=GeneID:66122712=;Name=KL911_004069=;end_range=339356,.=;gbkey=Gene=;gene_biotype=protein_coding=;locus_tag=KL911_004069=;partial=true=;start_range=.,337232=;coverage=1.0=;sequence_ID=1.0=;valid_ORFs=1=;extra_copy_number=0=;copy_num_ID=gene-KL911_004069_0"=;coverage=1.0;sequence_ID=1.0;extra_copy_number=0;copy_num_ID=gene_2240_0
OhagChromosome3	Liftoff	gene	1234223	1235302	.	+	.	ID=gene_2241;"ID=gene-KL911_004070=;Dbxref=GeneID:66122713=;Name=KL911_004070=;end_range=340686,.=;gbkey=Gene=;gene_biotype=protein_coding=;locus_tag=KL911_004070=;partial=true=;start_range=.,339607=;coverage=1.0=;sequence_ID=1.0=;valid_ORFs=1=;extra_copy_number=0=;copy_num_ID=gene-KL911_004070_0"=;coverage=1.0;sequence_ID=1.0;extra_copy_number=0;copy_num_ID=gene_2241_0
OhagChromosome3	Liftoff	gene	1235348	1236151	.	+	.	ID=gene_2242;"ID=gene-KL911_004071=;Dbxref=GeneID:66122714=;Name=KL911_004071=;end_range=341535,.=;gbkey=Gene=;gene_biotype=protein_coding=;locus_tag=KL911_004071=;partial=true=;start_range=.,340732=;coverage=1.0=;sequence_ID=1.0=;valid_ORFs=1=;extra_copy_number=0=;copy_num_ID=gene-KL911_004071_0"=;coverage=1.0;sequence_ID=1.0;extra_copy_number=0;copy_num_ID=gene_2242_0
OhagChromosome3	Liftoff	gene	1236553	1237099	.	-	.	ID=gene_2243;"ID=gene-KL911_004072=;Dbxref=GeneID:66122715=;Name=KL911_004072=;end_range=342483,.=;gbkey=Gene=;gene_biotype=protein_coding=;locus_tag=KL911_004072=;partial=true=;start_range=.,341937=;coverage=1.0=;sequence_ID=1.0=;valid_ORFs=1=;extra_copy_number=0=;copy_num_ID=gene-KL911_004072_0"=;coverage=1.0;sequence_ID=1.0;extra_copy_number=0;copy_num_ID=gene_2243_0
OhagChromosome3	Liftoff	gene	1237472	1238457	.	-	.	ID=gene_2244;"ID=gene-KL911_004073=;Dbxref=GeneID:66122716=;Name=KL911_004073=;end_range=343841,.=;gbkey=Gene=;gene_biotype=protein_coding=;locus_tag=KL911_004073=;partial=true=;start_range=.,342856=;coverage=1.0=;sequence_ID=1.0=;valid_ORFs=1=;extra_copy_number=0=;copy_num_ID=gene-KL911_004073_0"=;coverage=1.0;sequence_ID=1.0;extra_copy_number=0;copy_num_ID=gene_2244_0
OhagChromosome3	Liftoff	gene	1238516	1240357	.	-	.	ID=gene_2245;"ID=gene-KL911_004074=;Dbxref=GeneID:66122717=;Name=KL911_004074=;end_range=345741,.=;gbkey=Gene=;gene_biotype=protein_coding=;locus_tag=KL911_004074=;partial=true=;start_range=.,343900=;coverage=1.0=;sequence_ID=1.0=;valid_ORFs=1=;extra_copy_number=0=;copy_num_ID=gene-KL911_004074_0"=;coverage=1.0;sequence_ID=1.0;extra_copy_number=0;copy_num_ID=gene_2245_0
OhagChromosome3	Liftoff	gene	1240749	1241345	.	+	.	ID=gene_2246;"ID=gene-KL911_004075=;Dbxref=GeneID:66122718=;Name=KL911_004075=;end_range=346729,.=;gbkey=Gene=;gene_biotype=protein_coding=;locus_tag=KL911_004075=;partial=true=;start_range=.,346133=;coverage=1.0=;sequence_ID=1.0=;valid_ORFs=1=;extra_copy_number=0=;copy_num_ID=gene-KL911_004075_0"=;coverage=1.0;sequence_ID=1.0;extra_copy_number=0;copy_num_ID=gene_2246_0
OhagChromosome3	Liftoff	gene	1241688	1243721	.	+	.	ID=gene_2247;"ID=gene-KL911_004076=;Dbxref=GeneID:66122719=;Name=KL911_004076=;end_range=349105,.=;gbkey=Gene=;gene_biotype=protein_coding=;locus_tag=KL911_004076=;partial=true=;start_range=.,347072=;coverage=1.0=;sequence_ID=1.0=;valid_ORFs=1=;extra_copy_number=0=;copy_num_ID=gene-KL911_004076_0"=;coverage=1.0;sequence_ID=1.0;extra_copy_number=0;copy_num_ID=gene_2247_0
OhagChromosome3	Liftoff	gene	1243752	1244216	.	-	.	ID=gene_2248;"ID=gene-KL911_004077=;Dbxref=GeneID:66122720=;Name=KL911_004077=;end_range=349600,.=;gbkey=Gene=;gene_biotype=protein_coding=;locus_tag=KL911_004077=;partial=true=;start_range=.,349136=;coverage=1.0=;sequence_ID=1.0=;valid_ORFs=1=;extra_copy_number=0=;copy_num_ID=gene-KL911_004077_0"=;coverage=1.0;sequence_ID=1.0;extra_copy_number=0;copy_num_ID=gene_2248_0
OhagChromosome3	Liftoff	gene	1244289	1245485	.	+	.	ID=gene_2249;"ID=gene-KL911_004078=;Dbxref=GeneID:66122721=;Name=KL911_004078=;end_range=350869,.=;gbkey=Gene=;gene_biotype=protein_coding=;locus_tag=KL911_004078=;partial=true=;start_range=.,349673=;coverage=1.0=;sequence_ID=1.0=;valid_ORFs=1=;extra_copy_number=0=;copy_num_ID=gene-KL911_004078_0"=;coverage=1.0;sequence_ID=1.0;extra_copy_number=0;copy_num_ID=gene_2249_0
OhagChromosome3	Liftoff	gene	1245638	1247596	.	-	.	ID=gene_2250;"ID=gene-KL911_004079=;Dbxref=GeneID:66122722=;Name=KL911_004079=;end_range=352980,.=;gbkey=Gene=;gene_biotype=protein_coding=;locus_tag=KL911_004079=;partial=true=;start_range=.,351022=;coverage=1.0=;sequence_ID=1.0=;valid_ORFs=1=;extra_copy_number=0=;copy_num_ID=gene-KL911_004079_0"=;coverage=1.0;sequence_ID=1.0;extra_copy_number=0;copy_num_ID=gene_2250_0
OhagChromosome3	Liftoff	gene	1247712	1248735	.	+	.	ID=gene_2251;"ID=gene-KL911_004080=;Dbxref=GeneID:66122723=;Name=KL911_004080=;end_range=354119,.=;gbkey=Gene=;gene_biotype=protein_coding=;locus_tag=KL911_004080=;partial=true=;start_range=.,353096=;coverage=1.0=;sequence_ID=1.0=;valid_ORFs=1=;extra_copy_number=0=;copy_num_ID=gene-KL911_004080_0"=;coverage=1.0;sequence_ID=1.0;extra_copy_number=0;copy_num_ID=gene_2251_0
OhagChromosome3	Liftoff	gene	1248751	1249859	.	-	.	ID=gene_2252;"ID=gene-KL911_004081=;Dbxref=GeneID:66122724=;Name=KL911_004081=;end_range=355243,.=;gbkey=Gene=;gene_biotype=protein_coding=;locus_tag=KL911_004081=;partial=true=;start_range=.,354135=;coverage=1.0=;sequence_ID=1.0=;valid_ORFs=1=;extra_copy_number=0=;copy_num_ID=gene-KL911_004081_0"=;coverage=1.0;sequence_ID=1.0;extra_copy_number=0;copy_num_ID=gene_2252_0
OhagChromosome3	Liftoff	gene	1250224	1251936	.	-	.	ID=gene_2253;"ID=gene-KL911_004082=;Dbxref=GeneID:66122725=;Name=KL911_004082=;end_range=357320,.=;gbkey=Gene=;gene_biotype=protein_coding=;locus_tag=KL911_004082=;partial=true=;start_range=.,355608=;coverage=1.0=;sequence_ID=1.0=;valid_ORFs=1=;extra_copy_number=0=;copy_num_ID=gene-KL911_004082_0"=;coverage=1.0;sequence_ID=1.0;extra_copy_number=0;copy_num_ID=gene_2253_0
OhagChromosome3	Liftoff	gene	1252010	1252366	.	+	.	ID=gene_2254;"ID=gene-KL911_004083=;Dbxref=GeneID:66122726=;Name=KL911_004083=;end_range=357750,.=;gbkey=Gene=;gene_biotype=protein_coding=;locus_tag=KL911_004083=;partial=true=;start_range=.,357394=;coverage=1.0=;sequence_ID=1.0=;valid_ORFs=1=;extra_copy_number=0=;copy_num_ID=gene-KL911_004083_0"=;coverage=1.0;sequence_ID=1.0;extra_copy_number=0;copy_num_ID=gene_2254_0
OhagChromosome3	Liftoff	gene	1252385	1253476	.	-	.	ID=gene_2255;"ID=gene-KL911_004084=;Dbxref=GeneID:66122727=;Name=KL911_004084=;end_range=358860,.=;gbkey=Gene=;gene_biotype=protein_coding=;locus_tag=KL911_004084=;partial=true=;start_range=.,357769=;coverage=1.0=;sequence_ID=1.0=;valid_ORFs=1=;extra_copy_number=0=;copy_num_ID=gene-KL911_004084_0"=;coverage=1.0;sequence_ID=1.0;extra_copy_number=0;copy_num_ID=gene_2255_0
OhagChromosome3	Liftoff	gene	1253579	1254612	.	-	.	ID=gene_2256;"ID=gene-KL911_004085=;Dbxref=GeneID:66122728=;Name=KL911_004085=;end_range=359996,.=;gbkey=Gene=;gene_biotype=protein_coding=;locus_tag=KL911_004085=;partial=true=;start_range=.,358963=;coverage=1.0=;sequence_ID=1.0=;valid_ORFs=1=;extra_copy_number=0=;copy_num_ID=gene-KL911_004085_0"=;coverage=1.0;sequence_ID=1.0;extra_copy_number=0;copy_num_ID=gene_2256_0
OhagChromosome3	Liftoff	gene	1254634	1255110	.	-	.	ID=gene_2257;"ID=gene-KL911_004086=;Dbxref=GeneID:66122729=;Name=KL911_004086=;end_range=360494,.=;gbkey=Gene=;gene_biotype=protein_coding=;locus_tag=KL911_004086=;partial=true=;start_range=.,360018=;coverage=1.0=;sequence_ID=1.0=;valid_ORFs=1=;extra_copy_number=0=;copy_num_ID=gene-KL911_004086_0"=;coverage=1.0;sequence_ID=1.0;extra_copy_number=0;copy_num_ID=gene_2257_0
OhagChromosome3	Liftoff	gene	1255178	1255795	.	-	.	ID=gene_2258;"ID=gene-KL911_004087=;Dbxref=GeneID:66122730=;Name=KL911_004087=;end_range=361179,.=;gbkey=Gene=;gene_biotype=protein_coding=;locus_tag=KL911_004087=;partial=true=;start_range=.,360562=;coverage=1.0=;sequence_ID=1.0=;valid_ORFs=1=;extra_copy_number=0=;copy_num_ID=gene-KL911_004087_0"=;coverage=1.0;sequence_ID=1.0;extra_copy_number=0;copy_num_ID=gene_2258_0
OhagChromosome3	Liftoff	gene	1255832	1256882	.	-	.	ID=gene_2259;"ID=gene-KL911_004088=;Dbxref=GeneID:66122731=;Name=KL911_004088=;end_range=362266,.=;gbkey=Gene=;gene_biotype=protein_coding=;locus_tag=KL911_004088=;partial=true=;start_range=.,361216=;coverage=1.0=;sequence_ID=1.0=;valid_ORFs=1=;extra_copy_number=0=;copy_num_ID=gene-KL911_004088_0"=;coverage=1.0;sequence_ID=1.0;extra_copy_number=0;copy_num_ID=gene_2259_0
OhagChromosome3	Liftoff	gene	1256995	1257896	.	+	.	ID=gene_2260;"ID=gene-KL911_004089=;Dbxref=GeneID:66122732=;Name=KL911_004089=;end_range=363280,.=;gbkey=Gene=;gene_biotype=protein_coding=;locus_tag=KL911_004089=;partial=true=;start_range=.,362379=;coverage=1.0=;sequence_ID=1.0=;valid_ORFs=1=;extra_copy_number=0=;copy_num_ID=gene-KL911_004089_0"=;coverage=1.0;sequence_ID=1.0;extra_copy_number=0;copy_num_ID=gene_2260_0
OhagChromosome3	Liftoff	gene	1257984	1258637	.	+	.	ID=gene_2261;"ID=gene-KL911_004090=;Dbxref=GeneID:66122733=;Name=KL911_004090=;end_range=364021,.=;gbkey=Gene=;gene_biotype=protein_coding=;locus_tag=KL911_004090=;partial=true=;start_range=.,363368=;coverage=1.0=;sequence_ID=1.0=;valid_ORFs=1=;extra_copy_number=0=;copy_num_ID=gene-KL911_004090_0"=;coverage=1.0;sequence_ID=1.0;extra_copy_number=0;copy_num_ID=gene_2261_0
OhagChromosome3	Liftoff	gene	1258677	1262204	.	-	.	ID=gene_2262;"ID=gene-KL911_004091=;Dbxref=GeneID:66122734=;Name=KL911_004091=;end_range=367588,.=;gbkey=Gene=;gene_biotype=protein_coding=;locus_tag=KL911_004091=;partial=true=;start_range=.,364061=;coverage=1.0=;sequence_ID=1.0=;valid_ORFs=1=;extra_copy_number=0=;copy_num_ID=gene-KL911_004091_0"=;coverage=1.0;sequence_ID=1.0;extra_copy_number=0;copy_num_ID=gene_2262_0
OhagChromosome3	Liftoff	gene	1262449	1263894	.	-	.	ID=gene_2263;"ID=gene-KL911_004092=;Dbxref=GeneID:66122735=;Name=KL911_004092=;end_range=369278,.=;gbkey=Gene=;gene_biotype=protein_coding=;locus_tag=KL911_004092=;partial=true=;start_range=.,367833=;coverage=1.0=;sequence_ID=1.0=;valid_ORFs=1=;extra_copy_number=0=;copy_num_ID=gene-KL911_004092_0"=;coverage=1.0;sequence_ID=1.0;extra_copy_number=0;copy_num_ID=gene_2263_0
OhagChromosome3	Liftoff	gene	1264998	1265809	.	+	.	ID=gene_2264;"ID=gene-KL911_004093=;Dbxref=GeneID:66122736=;Name=KL911_004093=;end_range=371193,.=;gbkey=Gene=;gene_biotype=protein_coding=;locus_tag=KL911_004093=;partial=true=;start_range=.,370382=;coverage=1.0=;sequence_ID=1.0=;valid_ORFs=1=;extra_copy_number=0=;copy_num_ID=gene-KL911_004093_0"=;coverage=1.0;sequence_ID=1.0;extra_copy_number=0;copy_num_ID=gene_2264_0
OhagChromosome3	Liftoff	gene	1266237	1266560	.	-	.	ID=gene_2265;"ID=gene-KL911_004094=;Dbxref=GeneID:66122737=;Name=KL911_004094=;end_range=371944,.=;gbkey=Gene=;gene_biotype=protein_coding=;locus_tag=KL911_004094=;partial=true=;start_range=.,371621=;coverage=1.0=;sequence_ID=1.0=;valid_ORFs=1=;extra_copy_number=0=;copy_num_ID=gene-KL911_004094_0"=;coverage=1.0;sequence_ID=1.0;extra_copy_number=0;copy_num_ID=gene_2265_0
OhagChromosome3	Liftoff	gene	1266863	1268617	.	+	.	ID=gene_2266;"ID=gene-KL911_004095=;Dbxref=GeneID:66122738=;Name=KL911_004095=;end_range=374001,.=;gbkey=Gene=;gene_biotype=protein_coding=;locus_tag=KL911_004095=;partial=true=;start_range=.,372247=;coverage=1.0=;sequence_ID=1.0=;valid_ORFs=1=;extra_copy_number=0=;copy_num_ID=gene-KL911_004095_0"=;coverage=1.0;sequence_ID=1.0;extra_copy_number=0;copy_num_ID=gene_2266_0
OhagChromosome3	Liftoff	gene	1268659	1270416	.	-	.	ID=gene_2267;"ID=gene-KL911_004096=;Dbxref=GeneID:66122739=;Name=KL911_004096=;end_range=375800,.=;gbkey=Gene=;gene_biotype=protein_coding=;locus_tag=KL911_004096=;partial=true=;start_range=.,374043=;coverage=1.0=;sequence_ID=1.0=;valid_ORFs=1=;extra_copy_number=0=;copy_num_ID=gene-KL911_004096_0"=;coverage=1.0;sequence_ID=1.0;extra_copy_number=0;copy_num_ID=gene_2267_0
OhagChromosome3	Liftoff	gene	1270657	1272087	.	-	.	ID=gene_2268;"ID=gene-KL911_004097=;Dbxref=GeneID:66122740=;Name=KL911_004097=;end_range=377471,.=;gbkey=Gene=;gene_biotype=protein_coding=;locus_tag=KL911_004097=;partial=true=;start_range=.,376041=;coverage=1.0=;sequence_ID=1.0=;valid_ORFs=1=;extra_copy_number=0=;copy_num_ID=gene-KL911_004097_0"=;coverage=1.0;sequence_ID=1.0;extra_copy_number=0;copy_num_ID=gene_2268_0
OhagChromosome3	Liftoff	gene	1272196	1274370	.	-	.	ID=gene_2269;"ID=gene-KL911_004098=;Dbxref=GeneID:66122741=;Name=KL911_004098=;end_range=379754,.=;gbkey=Gene=;gene_biotype=protein_coding=;locus_tag=KL911_004098=;partial=true=;start_range=.,377580=;coverage=1.0=;sequence_ID=1.0=;valid_ORFs=1=;extra_copy_number=0=;copy_num_ID=gene-KL911_004098_0"=;coverage=1.0;sequence_ID=1.0;extra_copy_number=0;copy_num_ID=gene_2269_0
OhagChromosome3	Liftoff	gene	1274591	1276762	.	+	.	ID=gene_2270;"ID=gene-KL911_004099=;Dbxref=GeneID:66122742=;Name=KL911_004099=;end_range=382146,.=;gbkey=Gene=;gene_biotype=protein_coding=;locus_tag=KL911_004099=;partial=true=;start_range=.,379975=;coverage=1.0=;sequence_ID=1.0=;valid_ORFs=1=;extra_copy_number=0=;copy_num_ID=gene-KL911_004099_0"=;coverage=1.0;sequence_ID=1.0;extra_copy_number=0;copy_num_ID=gene_2270_0
OhagChromosome3	Liftoff	gene	1276772	1278160	.	-	.	ID=gene_2271;"ID=gene-KL911_004100=;Dbxref=GeneID:66122743=;Name=KL911_004100=;end_range=383544,.=;gbkey=Gene=;gene_biotype=protein_coding=;locus_tag=KL911_004100=;partial=true=;start_range=.,382156=;coverage=1.0=;sequence_ID=1.0=;valid_ORFs=1=;extra_copy_number=0=;copy_num_ID=gene-KL911_004100_0"=;coverage=1.0;sequence_ID=1.0;extra_copy_number=0;copy_num_ID=gene_2271_0
OhagChromosome3	Liftoff	gene	1278206	1279483	.	+	.	ID=gene_2272;"ID=gene-KL911_004101=;Dbxref=GeneID:66122744=;Name=KL911_004101=;end_range=384867,.=;gbkey=Gene=;gene_biotype=protein_coding=;locus_tag=KL911_004101=;partial=true=;start_range=.,383590=;coverage=1.0=;sequence_ID=1.0=;valid_ORFs=1=;extra_copy_number=0=;copy_num_ID=gene-KL911_004101_0"=;coverage=1.0;sequence_ID=1.0;extra_copy_number=0;copy_num_ID=gene_2272_0
OhagChromosome3	Liftoff	gene	1279494	1280426	.	-	.	ID=gene_2273;"ID=gene-KL911_004102=;Dbxref=GeneID:66122745=;Name=KL911_004102=;end_range=385810,.=;gbkey=Gene=;gene_biotype=protein_coding=;locus_tag=KL911_004102=;partial=true=;start_range=.,384878=;coverage=1.0=;sequence_ID=1.0=;valid_ORFs=1=;extra_copy_number=0=;copy_num_ID=gene-KL911_004102_0"=;coverage=1.0;sequence_ID=1.0;extra_copy_number=0;copy_num_ID=gene_2273_0
OhagChromosome3	Liftoff	gene	1280574	1282253	.	+	.	ID=gene_2274;"ID=gene-KL911_004103=;Dbxref=GeneID:66122746=;Name=KL911_004103=;end_range=387637,.=;gbkey=Gene=;gene_biotype=protein_coding=;locus_tag=KL911_004103=;partial=true=;start_range=.,385958=;coverage=1.0=;sequence_ID=1.0=;valid_ORFs=1=;extra_copy_number=0=;copy_num_ID=gene-KL911_004103_0"=;coverage=1.0;sequence_ID=1.0;extra_copy_number=0;copy_num_ID=gene_2274_0
OhagChromosome3	Liftoff	gene	1282258	1283988	.	-	.	ID=gene_2275;"ID=gene-KL911_004104=;Dbxref=GeneID:66122747=;Name=KL911_004104=;end_range=389372,.=;gbkey=Gene=;gene_biotype=protein_coding=;locus_tag=KL911_004104=;partial=true=;start_range=.,387642=;coverage=1.0=;sequence_ID=1.0=;valid_ORFs=1=;extra_copy_number=0=;copy_num_ID=gene-KL911_004104_0"=;coverage=1.0;sequence_ID=1.0;extra_copy_number=0;copy_num_ID=gene_2275_0
OhagChromosome3	Liftoff	gene	1284241	1285788	.	+	.	ID=gene_2276;"ID=gene-KL911_004105=;Dbxref=GeneID:66122748=;Name=KL911_004105=;end_range=391172,.=;gbkey=Gene=;gene_biotype=protein_coding=;locus_tag=KL911_004105=;partial=true=;start_range=.,389625=;coverage=1.0=;sequence_ID=1.0=;valid_ORFs=1=;extra_copy_number=0=;copy_num_ID=gene-KL911_004105_0"=;coverage=1.0;sequence_ID=1.0;extra_copy_number=0;copy_num_ID=gene_2276_0
OhagChromosome3	Liftoff	gene	1285824	1286966	.	-	.	ID=gene_2277;"ID=gene-KL911_004106=;Dbxref=GeneID:66122749=;Name=KL911_004106=;end_range=392350,.=;gbkey=Gene=;gene_biotype=protein_coding=;locus_tag=KL911_004106=;partial=true=;start_range=.,391208=;coverage=1.0=;sequence_ID=1.0=;valid_ORFs=1=;extra_copy_number=0=;copy_num_ID=gene-KL911_004106_0"=;coverage=1.0;sequence_ID=1.0;extra_copy_number=0;copy_num_ID=gene_2277_0
OhagChromosome3	Liftoff	gene	1287092	1288264	.	+	.	ID=gene_2278;"ID=gene-KL911_004107=;Dbxref=GeneID:66122750=;Name=KL911_004107=;end_range=393648,.=;gbkey=Gene=;gene_biotype=protein_coding=;locus_tag=KL911_004107=;partial=true=;start_range=.,392476=;coverage=1.0=;sequence_ID=1.0=;valid_ORFs=1=;extra_copy_number=0=;copy_num_ID=gene-KL911_004107_0"=;coverage=1.0;sequence_ID=1.0;extra_copy_number=0;copy_num_ID=gene_2278_0
OhagChromosome3	Liftoff	gene	1288980	1291268	.	+	.	ID=gene_2279;"ID=gene-KL911_004108=;Dbxref=GeneID:66122751=;Name=KL911_004108=;end_range=396652,.=;gbkey=Gene=;gene_biotype=protein_coding=;locus_tag=KL911_004108=;partial=true=;start_range=.,394364=;coverage=1.0=;sequence_ID=1.0=;valid_ORFs=1=;extra_copy_number=0=;copy_num_ID=gene-KL911_004108_0"=;coverage=1.0;sequence_ID=1.0;extra_copy_number=0;copy_num_ID=gene_2279_0
OhagChromosome3	Liftoff	gene	1291365	1292131	.	-	.	ID=gene_2280;"ID=gene-KL911_004109=;Dbxref=GeneID:66122752=;Name=KL911_004109=;end_range=397515,.=;gbkey=Gene=;gene_biotype=protein_coding=;locus_tag=KL911_004109=;partial=true=;start_range=.,396749=;coverage=1.0=;sequence_ID=1.0=;valid_ORFs=1=;extra_copy_number=0=;copy_num_ID=gene-KL911_004109_0"=;coverage=1.0;sequence_ID=1.0;extra_copy_number=0;copy_num_ID=gene_2280_0
OhagChromosome3	Liftoff	gene	1292216	1292491	.	+	.	ID=gene_2281;"ID=gene-KL911_004110=;Dbxref=GeneID:66122753=;Name=KL911_004110=;end_range=397875,.=;gbkey=Gene=;gene_biotype=protein_coding=;locus_tag=KL911_004110=;partial=true=;start_range=.,397600=;coverage=1.0=;sequence_ID=1.0=;valid_ORFs=1=;extra_copy_number=0=;copy_num_ID=gene-KL911_004110_0"=;coverage=1.0;sequence_ID=1.0;extra_copy_number=0;copy_num_ID=gene_2281_0
OhagChromosome3	Liftoff	gene	1292932	1294428	.	+	.	ID=gene_2282;"ID=gene-KL911_004111=;Dbxref=GeneID:66122754=;Name=KL911_004111=;end_range=399812,.=;gbkey=Gene=;gene_biotype=protein_coding=;locus_tag=KL911_004111=;partial=true=;start_range=.,398316=;coverage=1.0=;sequence_ID=1.0=;valid_ORFs=1=;extra_copy_number=0=;copy_num_ID=gene-KL911_004111_0"=;coverage=1.0;sequence_ID=1.0;extra_copy_number=0;copy_num_ID=gene_2282_0
OhagChromosome3	Liftoff	gene	1295404	1295880	.	-	.	ID=gene_2283;"ID=gene-KL911_004112=;Dbxref=GeneID:66122755=;Name=KL911_004112=;end_range=401264,.=;gbkey=Gene=;gene_biotype=protein_coding=;locus_tag=KL911_004112=;partial=true=;start_range=.,400788=;coverage=1.0=;sequence_ID=1.0=;valid_ORFs=1=;extra_copy_number=0=;copy_num_ID=gene-KL911_004112_0"=;coverage=1.0;sequence_ID=1.0;extra_copy_number=0;copy_num_ID=gene_2283_0
OhagChromosome3	Liftoff	gene	1296100	1296975	.	+	.	ID=gene_2284;"ID=gene-KL911_004113=;Dbxref=GeneID:66122756=;Name=KL911_004113=;end_range=402359,.=;gbkey=Gene=;gene_biotype=protein_coding=;locus_tag=KL911_004113=;partial=true=;start_range=.,401484=;coverage=1.0=;sequence_ID=1.0=;valid_ORFs=1=;extra_copy_number=0=;copy_num_ID=gene-KL911_004113_0"=;coverage=1.0;sequence_ID=1.0;extra_copy_number=0;copy_num_ID=gene_2284_0
OhagChromosome3	Liftoff	gene	1297874	1298878	.	-	.	ID=gene_2285;"ID=gene-KL911_004114=;Dbxref=GeneID:66122757=;Name=KL911_004114=;end_range=404262,.=;gbkey=Gene=;gene_biotype=protein_coding=;locus_tag=KL911_004114=;partial=true=;start_range=.,403258=;coverage=1.0=;sequence_ID=1.0=;valid_ORFs=1=;extra_copy_number=0=;copy_num_ID=gene-KL911_004114_0"=;coverage=1.0;sequence_ID=1.0;extra_copy_number=0;copy_num_ID=gene_2285_0
OhagChromosome3	Liftoff	gene	1298984	1300819	.	+	.	ID=gene_2286;"ID=gene-KL911_004115=;Dbxref=GeneID:66122758=;Name=KL911_004115=;end_range=406203,.=;gbkey=Gene=;gene_biotype=protein_coding=;locus_tag=KL911_004115=;partial=true=;start_range=.,404368=;coverage=1.0=;sequence_ID=1.0=;valid_ORFs=1=;extra_copy_number=0=;copy_num_ID=gene-KL911_004115_0"=;coverage=1.0;sequence_ID=1.0;extra_copy_number=0;copy_num_ID=gene_2286_0
OhagChromosome3	Liftoff	gene	1300914	1301951	.	+	.	ID=gene_2287;"ID=gene-KL911_004116=;Dbxref=GeneID:66122759=;Name=KL911_004116=;end_range=407335,.=;gbkey=Gene=;gene_biotype=protein_coding=;locus_tag=KL911_004116=;partial=true=;start_range=.,406298=;coverage=1.0=;sequence_ID=1.0=;valid_ORFs=1=;extra_copy_number=0=;copy_num_ID=gene-KL911_004116_0"=;coverage=1.0;sequence_ID=1.0;extra_copy_number=0;copy_num_ID=gene_2287_0
OhagChromosome3	Liftoff	gene	1302613	1305149	.	+	.	ID=gene_2288;"ID=gene-KL911_004117=;Dbxref=GeneID:66122760=;Name=KL911_004117=;end_range=410533,.=;gbkey=Gene=;gene_biotype=protein_coding=;locus_tag=KL911_004117=;partial=true=;start_range=.,407997=;coverage=1.0=;sequence_ID=1.0=;valid_ORFs=1=;extra_copy_number=0=;copy_num_ID=gene-KL911_004117_0"=;coverage=1.0;sequence_ID=1.0;extra_copy_number=0;copy_num_ID=gene_2288_0
OhagChromosome3	Liftoff	gene	1305168	1305962	.	-	.	ID=gene_2289;"ID=gene-KL911_004118=;Dbxref=GeneID:66122761=;Name=KL911_004118=;end_range=411346,.=;gbkey=Gene=;gene_biotype=protein_coding=;locus_tag=KL911_004118=;partial=true=;start_range=.,410552=;coverage=1.0=;sequence_ID=1.0=;valid_ORFs=1=;extra_copy_number=0=;copy_num_ID=gene-KL911_004118_0"=;coverage=1.0;sequence_ID=1.0;extra_copy_number=0;copy_num_ID=gene_2289_0
OhagChromosome3	Liftoff	gene	1306069	1307574	.	+	.	ID=gene_2290;"ID=gene-KL911_004119=;Dbxref=GeneID:66122762=;Name=KL911_004119=;end_range=412958,.=;gbkey=Gene=;gene_biotype=protein_coding=;locus_tag=KL911_004119=;partial=true=;start_range=.,411453=;coverage=1.0=;sequence_ID=1.0=;valid_ORFs=1=;extra_copy_number=0=;copy_num_ID=gene-KL911_004119_0"=;coverage=1.0;sequence_ID=1.0;extra_copy_number=0;copy_num_ID=gene_2290_0
OhagChromosome3	Liftoff	gene	1307730	1309454	.	+	.	ID=gene_2291;"ID=gene-KL911_004120=;Dbxref=GeneID:66122763=;Name=KL911_004120=;end_range=414838,.=;gbkey=Gene=;gene_biotype=protein_coding=;locus_tag=KL911_004120=;partial=true=;start_range=.,413114=;coverage=1.0=;sequence_ID=1.0=;valid_ORFs=1=;extra_copy_number=0=;copy_num_ID=gene-KL911_004120_0"=;coverage=1.0;sequence_ID=1.0;extra_copy_number=0;copy_num_ID=gene_2291_0
OhagChromosome4	Liftoff	gene	1868	3805	.	-	.	ID=gene_2292;ID=gene-KL911_004884=;Dbxref=GeneID:66123527=;Name=KL911_004884=;copy_num_ID=gene-KL911_004884_0=;coverage=1.0=;end_range=2208%2C.=;extra_copy_number=0=;gbkey=Gene=;gene_biotype=protein_coding=;locus_tag=KL911_004884=;partial=true=;sequence_ID=1.0=;start_range=.%2C271=;valid_ORFs=1=;coverage=1.0;sequence_ID=1.0;extra_copy_number=0;copy_num_ID=gene_2292_0
OhagChromosome4	Liftoff	gene	3903	4877	.	-	.	ID=gene_2293;ID=gene-KL911_004885=;Dbxref=GeneID:66123528=;Name=KL911_004885=;copy_num_ID=gene-KL911_004885_0=;coverage=1.0=;end_range=3280%2C.=;extra_copy_number=0=;gbkey=Gene=;gene_biotype=protein_coding=;locus_tag=KL911_004885=;partial=true=;sequence_ID=1.0=;start_range=.%2C2306=;valid_ORFs=1=;coverage=1.0;sequence_ID=1.0;extra_copy_number=0;copy_num_ID=gene_2293_0
OhagChromosome4	Liftoff	gene	5091	6629	.	+	.	ID=gene_2294;ID=gene-KL911_004886=;Dbxref=GeneID:66123529=;Name=KL911_004886=;copy_num_ID=gene-KL911_004886_0=;coverage=1.0=;end_range=5032%2C.=;extra_copy_number=0=;gbkey=Gene=;gene_biotype=protein_coding=;locus_tag=KL911_004886=;partial=true=;sequence_ID=1.0=;start_range=.%2C3494=;valid_ORFs=1=;coverage=1.0;sequence_ID=1.0;extra_copy_number=0;copy_num_ID=gene_2294_0
OhagChromosome4	Liftoff	gene	7031	8188	.	-	.	ID=gene_2295;ID=gene-KL911_004887=;Dbxref=GeneID:66123530=;Name=KL911_004887=;copy_num_ID=gene-KL911_004887_0=;coverage=1.0=;end_range=6591%2C.=;extra_copy_number=0=;gbkey=Gene=;gene_biotype=protein_coding=;locus_tag=KL911_004887=;partial=true=;sequence_ID=1.0=;start_range=.%2C5434=;valid_ORFs=1=;coverage=1.0;sequence_ID=1.0;extra_copy_number=0;copy_num_ID=gene_2295_0
OhagChromosome4	Liftoff	gene	10231	12298	.	-	.	ID=gene_2296;ID=gene-KL911_004888=;Dbxref=GeneID:66123531=;Name=KL911_004888=;copy_num_ID=gene-KL911_004888_0=;coverage=1.0=;end_range=10701%2C.=;extra_copy_number=0=;gbkey=Gene=;gene_biotype=protein_coding=;locus_tag=KL911_004888=;partial=true=;sequence_ID=1.0=;start_range=.%2C8634=;valid_ORFs=1=;coverage=1.0;sequence_ID=1.0;extra_copy_number=0;copy_num_ID=gene_2296_0
OhagChromosome4	Liftoff	gene	12359	13252	.	+	.	ID=gene_2297;ID=gene-KL911_004889=;Dbxref=GeneID:66123532=;Name=KL911_004889=;copy_num_ID=gene-KL911_004889_0=;coverage=1.0=;end_range=11655%2C.=;extra_copy_number=0=;gbkey=Gene=;gene_biotype=protein_coding=;locus_tag=KL911_004889=;partial=true=;sequence_ID=1.0=;start_range=.%2C10762=;valid_ORFs=1=;coverage=1.0;sequence_ID=1.0;extra_copy_number=0;copy_num_ID=gene_2297_0
OhagChromosome4	Liftoff	gene	13430	14929	.	+	.	ID=gene_2298;ID=gene-KL911_004890=;Dbxref=GeneID:66123533=;Name=KL911_004890=;copy_num_ID=gene-KL911_004890_0=;coverage=1.0=;end_range=13332%2C.=;extra_copy_number=0=;gbkey=Gene=;gene_biotype=protein_coding=;locus_tag=KL911_004890=;partial=true=;sequence_ID=1.0=;start_range=.%2C11833=;valid_ORFs=1=;coverage=1.0;sequence_ID=1.0;extra_copy_number=0;copy_num_ID=gene_2298_0
OhagChromosome4	Liftoff	gene	14935	16182	.	-	.	ID=gene_2299;ID=gene-KL911_004891=;Dbxref=GeneID:66123534=;Name=KL911_004891=;copy_num_ID=gene-KL911_004891_0=;coverage=1.0=;end_range=14585%2C.=;extra_copy_number=0=;gbkey=Gene=;gene_biotype=protein_coding=;locus_tag=KL911_004891=;partial=true=;sequence_ID=1.0=;start_range=.%2C13338=;valid_ORFs=1=;coverage=1.0;sequence_ID=1.0;extra_copy_number=0;copy_num_ID=gene_2299_0
OhagChromosome4	Liftoff	gene	16607	18769	.	+	.	ID=gene_2300;ID=gene-KL911_004892=;Dbxref=GeneID:66123535=;Name=KL911_004892=;copy_num_ID=gene-KL911_004892_0=;coverage=1.0=;end_range=17172%2C.=;extra_copy_number=0=;gbkey=Gene=;gene_biotype=protein_coding=;locus_tag=KL911_004892=;partial=true=;sequence_ID=1.0=;start_range=.%2C15010=;valid_ORFs=1=;coverage=1.0;sequence_ID=1.0;extra_copy_number=0;copy_num_ID=gene_2300_0
OhagChromosome4	Liftoff	gene	18936	21062	.	+	.	ID=gene_2301;ID=gene-KL911_004893=;Dbxref=GeneID:66123536=;Name=KL911_004893=;copy_num_ID=gene-KL911_004893_0=;coverage=1.0=;end_range=19465%2C.=;extra_copy_number=0=;gbkey=Gene=;gene_biotype=protein_coding=;locus_tag=KL911_004893=;partial=true=;sequence_ID=1.0=;start_range=.%2C17339=;valid_ORFs=1=;coverage=1.0;sequence_ID=1.0;extra_copy_number=0;copy_num_ID=gene_2301_0
OhagChromosome4	Liftoff	gene	21078	22790	.	-	.	ID=gene_2302;ID=gene-KL911_004894=;Dbxref=GeneID:66123537=;Name=KL911_004894=;copy_num_ID=gene-KL911_004894_0=;coverage=1.0=;end_range=21193%2C.=;extra_copy_number=0=;gbkey=Gene=;gene_biotype=protein_coding=;locus_tag=KL911_004894=;partial=true=;sequence_ID=1.0=;start_range=.%2C19481=;valid_ORFs=1=;coverage=1.0;sequence_ID=1.0;extra_copy_number=0;copy_num_ID=gene_2302_0
OhagChromosome4	Liftoff	gene	23135	26056	.	+	.	ID=gene_2303;ID=gene-KL911_004895=;Dbxref=GeneID:66123538=;Name=KL911_004895=;copy_num_ID=gene-KL911_004895_0=;coverage=1.0=;end_range=24459%2C.=;extra_copy_number=0=;gbkey=Gene=;gene_biotype=protein_coding=;locus_tag=KL911_004895=;partial=true=;sequence_ID=1.0=;start_range=.%2C21538=;valid_ORFs=1=;coverage=1.0;sequence_ID=1.0;extra_copy_number=0;copy_num_ID=gene_2303_0
OhagChromosome4	Liftoff	gene	26058	27155	.	-	.	ID=gene_2304;ID=gene-KL911_004896=;Dbxref=GeneID:66123539=;Name=KL911_004896=;copy_num_ID=gene-KL911_004896_0=;coverage=1.0=;end_range=25558%2C.=;extra_copy_number=0=;gbkey=Gene=;gene_biotype=protein_coding=;locus_tag=KL911_004896=;partial=true=;sequence_ID=1.0=;start_range=.%2C24461=;valid_ORFs=1=;coverage=1.0;sequence_ID=1.0;extra_copy_number=0;copy_num_ID=gene_2304_0
OhagChromosome4	Liftoff	gene	27201	28136	.	-	.	ID=gene_2305;ID=gene-KL911_004897=;Dbxref=GeneID:66123540=;Name=KL911_004897=;copy_num_ID=gene-KL911_004897_0=;coverage=1.0=;end_range=26539%2C.=;extra_copy_number=0=;gbkey=Gene=;gene_biotype=protein_coding=;locus_tag=KL911_004897=;partial=true=;sequence_ID=1.0=;start_range=.%2C25604=;valid_ORFs=1=;coverage=1.0;sequence_ID=1.0;extra_copy_number=0;copy_num_ID=gene_2305_0
OhagChromosome4	Liftoff	gene	28389	30343	.	+	.	ID=gene_2306;ID=gene-KL911_004898=;Dbxref=GeneID:66123541=;Name=KL911_004898=;copy_num_ID=gene-KL911_004898_0=;coverage=1.0=;end_range=28746%2C.=;extra_copy_number=0=;gbkey=Gene=;gene_biotype=protein_coding=;locus_tag=KL911_004898=;partial=true=;sequence_ID=1.0=;start_range=.%2C26792=;valid_ORFs=1=;coverage=1.0;sequence_ID=1.0;extra_copy_number=0;copy_num_ID=gene_2306_0
OhagChromosome4	Liftoff	gene	30666	32285	.	+	.	ID=gene_2307;ID=gene-KL911_004899=;Dbxref=GeneID:66123542=;Name=KL911_004899=;copy_num_ID=gene-KL911_004899_0=;coverage=1.0=;end_range=30688%2C.=;extra_copy_number=0=;gbkey=Gene=;gene_biotype=protein_coding=;locus_tag=KL911_004899=;partial=true=;sequence_ID=1.0=;start_range=.%2C29069=;valid_ORFs=1=;coverage=1.0;sequence_ID=1.0;extra_copy_number=0;copy_num_ID=gene_2307_0
OhagChromosome4	Liftoff	gene	32362	33489	.	+	.	ID=gene_2308;ID=gene-KL911_004900=;Dbxref=GeneID:66123543=;Name=KL911_004900=;copy_num_ID=gene-KL911_004900_0=;coverage=1.0=;end_range=31892%2C.=;extra_copy_number=0=;gbkey=Gene=;gene_biotype=protein_coding=;locus_tag=KL911_004900=;partial=true=;sequence_ID=1.0=;start_range=.%2C30765=;valid_ORFs=1=;coverage=1.0;sequence_ID=1.0;extra_copy_number=0;copy_num_ID=gene_2308_0
OhagChromosome4	Liftoff	gene	33632	33832	.	-	.	ID=gene_2309;ID=gene-KL911_004901=;Dbxref=GeneID:66123544=;Name=KL911_004901=;copy_num_ID=gene-KL911_004901_0=;coverage=1.0=;end_range=32235%2C.=;extra_copy_number=0=;gbkey=Gene=;gene_biotype=protein_coding=;locus_tag=KL911_004901=;partial=true=;sequence_ID=1.0=;start_range=.%2C32035=;valid_ORFs=1=;coverage=1.0;sequence_ID=1.0;extra_copy_number=0;copy_num_ID=gene_2309_0
OhagChromosome4	Liftoff	gene	33911	39319	.	-	.	ID=gene_2310;ID=gene-KL911_004902=;Dbxref=GeneID:66123545=;Name=KL911_004902=;copy_num_ID=gene-KL911_004902_0=;coverage=1.0=;end_range=37722%2C.=;extra_copy_number=0=;gbkey=Gene=;gene_biotype=protein_coding=;locus_tag=KL911_004902=;partial=true=;sequence_ID=1.0=;start_range=.%2C32314=;valid_ORFs=1=;coverage=1.0;sequence_ID=1.0;extra_copy_number=0;copy_num_ID=gene_2310_0
OhagChromosome4	Liftoff	gene	39410	44824	.	+	.	ID=gene_2311;ID=gene-KL911_004903=;Dbxref=GeneID:66123546=;Name=KL911_004903=;copy_num_ID=gene-KL911_004903_0=;coverage=1.0=;end_range=43227%2C.=;extra_copy_number=0=;gbkey=Gene=;gene_biotype=protein_coding=;locus_tag=KL911_004903=;partial=true=;sequence_ID=1.0=;start_range=.%2C37813=;valid_ORFs=1=;coverage=1.0;sequence_ID=1.0;extra_copy_number=0;copy_num_ID=gene_2311_0
OhagChromosome4	Liftoff	gene	45081	45518	.	-	.	ID=gene_2312;ID=gene-KL911_004904=;Dbxref=GeneID:66123547=;Name=KL911_004904=;copy_num_ID=gene-KL911_004904_0=;coverage=1.0=;end_range=43921%2C.=;extra_copy_number=0=;gbkey=Gene=;gene_biotype=protein_coding=;locus_tag=KL911_004904=;partial=true=;sequence_ID=1.0=;start_range=.%2C43484=;valid_ORFs=1=;coverage=1.0;sequence_ID=1.0;extra_copy_number=0;copy_num_ID=gene_2312_0
OhagChromosome4	Liftoff	gene	45684	47183	.	-	.	ID=gene_2313;ID=gene-KL911_004905=;Dbxref=GeneID:66123548=;Name=KL911_004905=;copy_num_ID=gene-KL911_004905_0=;coverage=1.0=;end_range=45586%2C.=;extra_copy_number=0=;gbkey=Gene=;gene_biotype=protein_coding=;locus_tag=KL911_004905=;partial=true=;sequence_ID=1.0=;start_range=.%2C44087=;valid_ORFs=1=;coverage=1.0;sequence_ID=1.0;extra_copy_number=0;copy_num_ID=gene_2313_0
OhagChromosome4	Liftoff	gene	47244	48602	.	-	.	ID=gene_2314;ID=gene-KL911_004906=;Dbxref=GeneID:66123549=;Name=KL911_004906=;copy_num_ID=gene-KL911_004906_0=;coverage=1.0=;end_range=47005%2C.=;extra_copy_number=0=;gbkey=Gene=;gene_biotype=protein_coding=;locus_tag=KL911_004906=;partial=true=;sequence_ID=1.0=;start_range=.%2C45647=;valid_ORFs=1=;coverage=1.0;sequence_ID=1.0;extra_copy_number=0;copy_num_ID=gene_2314_0
OhagChromosome4	Liftoff	gene	48816	51230	.	-	.	ID=gene_2315;ID=gene-KL911_004907=;Dbxref=GeneID:66123550=;Name=KL911_004907=;copy_num_ID=gene-KL911_004907_0=;coverage=1.0=;end_range=49633%2C.=;extra_copy_number=0=;gbkey=Gene=;gene_biotype=protein_coding=;locus_tag=KL911_004907=;partial=true=;sequence_ID=1.0=;start_range=.%2C47219=;valid_ORFs=1=;coverage=1.0;sequence_ID=1.0;extra_copy_number=0;copy_num_ID=gene_2315_0
OhagChromosome4	Liftoff	gene	51335	52039	.	+	.	ID=gene_2316;ID=gene-KL911_004908=;Dbxref=GeneID:66123551=;Name=KL911_004908=;copy_num_ID=gene-KL911_004908_0=;coverage=1.0=;end_range=50442%2C.=;extra_copy_number=0=;gbkey=Gene=;gene_biotype=protein_coding=;locus_tag=KL911_004908=;partial=true=;sequence_ID=1.0=;start_range=.%2C49738=;valid_ORFs=1=;coverage=1.0;sequence_ID=1.0;extra_copy_number=0;copy_num_ID=gene_2316_0
OhagChromosome4	Liftoff	gene	52059	54743	.	-	.	ID=gene_2317;ID=gene-KL911_004909=;Dbxref=GeneID:66123552=;Name=KL911_004909=;copy_num_ID=gene-KL911_004909_0=;coverage=1.0=;end_range=53146%2C.=;extra_copy_number=0=;gbkey=Gene=;gene_biotype=protein_coding=;locus_tag=KL911_004909=;partial=true=;sequence_ID=1.0=;start_range=.%2C50462=;valid_ORFs=1=;coverage=1.0;sequence_ID=1.0;extra_copy_number=0;copy_num_ID=gene_2317_0
OhagChromosome4	Liftoff	gene	55146	57251	.	+	.	ID=gene_2318;ID=gene-KL911_004910=;Dbxref=GeneID:66123553=;Name=KL911_004910=;copy_num_ID=gene-KL911_004910_0=;coverage=1.0=;end_range=55654%2C.=;extra_copy_number=0=;gbkey=Gene=;gene_biotype=protein_coding=;locus_tag=KL911_004910=;partial=true=;sequence_ID=1.0=;start_range=.%2C53549=;valid_ORFs=1=;coverage=1.0;sequence_ID=1.0;extra_copy_number=0;copy_num_ID=gene_2318_0
OhagChromosome4	Liftoff	gene	57296	58300	.	+	.	ID=gene_2319;ID=gene-KL911_004911=;Dbxref=GeneID:66123554=;Name=KL911_004911=;copy_num_ID=gene-KL911_004911_0=;coverage=1.0=;end_range=56703%2C.=;extra_copy_number=0=;gbkey=Gene=;gene_biotype=protein_coding=;locus_tag=KL911_004911=;partial=true=;sequence_ID=1.0=;start_range=.%2C55699=;valid_ORFs=1=;coverage=1.0;sequence_ID=1.0;extra_copy_number=0;copy_num_ID=gene_2319_0
OhagChromosome4	Liftoff	gene	58304	59167	.	-	.	ID=gene_2320;ID=gene-KL911_004912=;Dbxref=GeneID:66123555=;Name=KL911_004912=;copy_num_ID=gene-KL911_004912_0=;coverage=1.0=;end_range=57570%2C.=;extra_copy_number=0=;gbkey=Gene=;gene_biotype=protein_coding=;locus_tag=KL911_004912=;partial=true=;sequence_ID=1.0=;start_range=.%2C56707=;valid_ORFs=1=;coverage=1.0;sequence_ID=1.0;extra_copy_number=0;copy_num_ID=gene_2320_0
OhagChromosome4	Liftoff	gene	59277	60111	.	-	.	ID=gene_2321;ID=gene-KL911_004913=;Dbxref=GeneID:66123556=;Name=KL911_004913=;copy_num_ID=gene-KL911_004913_0=;coverage=1.0=;end_range=58514%2C.=;extra_copy_number=0=;gbkey=Gene=;gene_biotype=protein_coding=;locus_tag=KL911_004913=;partial=true=;sequence_ID=1.0=;start_range=.%2C57680=;valid_ORFs=1=;coverage=1.0;sequence_ID=1.0;extra_copy_number=0;copy_num_ID=gene_2321_0
OhagChromosome4	Liftoff	gene	60274	63291	.	+	.	ID=gene_2322;ID=gene-KL911_004914=;Dbxref=GeneID:66123557=;Name=KL911_004914=;copy_num_ID=gene-KL911_004914_0=;coverage=1.0=;end_range=61694%2C.=;extra_copy_number=0=;gbkey=Gene=;gene_biotype=protein_coding=;locus_tag=KL911_004914=;partial=true=;sequence_ID=1.0=;start_range=.%2C58677=;valid_ORFs=1=;coverage=1.0;sequence_ID=1.0;extra_copy_number=0;copy_num_ID=gene_2322_0
OhagChromosome4	Liftoff	gene	63724	64899	.	-	.	ID=gene_2323;ID=gene-KL911_004915=;Dbxref=GeneID:66123558=;Name=KL911_004915=;copy_num_ID=gene-KL911_004915_0=;coverage=1.0=;end_range=63302%2C.=;extra_copy_number=0=;gbkey=Gene=;gene_biotype=protein_coding=;locus_tag=KL911_004915=;partial=true=;sequence_ID=1.0=;start_range=.%2C62127=;valid_ORFs=1=;coverage=1.0;sequence_ID=1.0;extra_copy_number=0;copy_num_ID=gene_2323_0
OhagChromosome4	Liftoff	gene	64995	67367	.	+	.	ID=gene_2324;ID=gene-KL911_004916=;Dbxref=GeneID:66123559=;Name=KL911_004916=;copy_num_ID=gene-KL911_004916_0=;coverage=1.0=;end_range=65770%2C.=;extra_copy_number=0=;gbkey=Gene=;gene_biotype=protein_coding=;locus_tag=KL911_004916=;partial=true=;sequence_ID=1.0=;start_range=.%2C63398=;valid_ORFs=1=;coverage=1.0;sequence_ID=1.0;extra_copy_number=0;copy_num_ID=gene_2324_0
OhagChromosome4	Liftoff	gene	67412	67717	.	+	.	ID=gene_2325;ID=gene-KL911_004917=;Dbxref=GeneID:66123560=;Name=KL911_004917=;copy_num_ID=gene-KL911_004917_0=;coverage=1.0=;end_range=66120%2C.=;extra_copy_number=0=;gbkey=Gene=;gene_biotype=protein_coding=;locus_tag=KL911_004917=;partial=true=;sequence_ID=1.0=;start_range=.%2C65815=;valid_ORFs=1=;coverage=1.0;sequence_ID=1.0;extra_copy_number=0;copy_num_ID=gene_2325_0
OhagChromosome4	Liftoff	gene	68059	69807	.	+	.	ID=gene_2326;ID=gene-KL911_004918=;Dbxref=GeneID:66123561=;Name=KL911_004918=;copy_num_ID=gene-KL911_004918_0=;coverage=1.0=;end_range=68210%2C.=;extra_copy_number=0=;gbkey=Gene=;gene_biotype=protein_coding=;locus_tag=KL911_004918=;partial=true=;sequence_ID=1.0=;start_range=.%2C66462=;valid_ORFs=1=;coverage=1.0;sequence_ID=1.0;extra_copy_number=0;copy_num_ID=gene_2326_0
OhagChromosome4	Liftoff	gene	70152	70706	.	+	.	ID=gene_2327;ID=gene-KL911_004919=;Dbxref=GeneID:66123562=;Name=KL911_004919=;copy_num_ID=gene-KL911_004919_0=;coverage=1.0=;end_range=69109%2C.=;extra_copy_number=0=;gbkey=Gene=;gene_biotype=protein_coding=;locus_tag=KL911_004919=;partial=true=;sequence_ID=1.0=;start_range=.%2C68555=;valid_ORFs=1=;coverage=1.0;sequence_ID=1.0;extra_copy_number=0;copy_num_ID=gene_2327_0
OhagChromosome4	Liftoff	gene	70937	72271	.	+	.	ID=gene_2328;ID=gene-KL911_004920=;Dbxref=GeneID:66123563=;Name=KL911_004920=;copy_num_ID=gene-KL911_004920_0=;coverage=1.0=;end_range=70674%2C.=;extra_copy_number=0=;gbkey=Gene=;gene_biotype=protein_coding=;locus_tag=KL911_004920=;partial=true=;sequence_ID=1.0=;start_range=.%2C69340=;valid_ORFs=1=;coverage=1.0;sequence_ID=1.0;extra_copy_number=0;copy_num_ID=gene_2328_0
OhagChromosome4	Liftoff	gene	72315	73067	.	-	.	ID=gene_2329;ID=gene-KL911_004921=;Dbxref=GeneID:66123564=;Name=KL911_004921=;copy_num_ID=gene-KL911_004921_0=;coverage=1.0=;end_range=71470%2C.=;extra_copy_number=0=;gbkey=Gene=;gene_biotype=protein_coding=;locus_tag=KL911_004921=;partial=true=;sequence_ID=1.0=;start_range=.%2C70718=;valid_ORFs=1=;coverage=1.0;sequence_ID=1.0;extra_copy_number=0;copy_num_ID=gene_2329_0
OhagChromosome4	Liftoff	gene	73196	76540	.	+	.	ID=gene_2330;ID=gene-KL911_004922=;Dbxref=GeneID:66123565=;Name=KL911_004922=;copy_num_ID=gene-KL911_004922_0=;coverage=1.0=;end_range=74943%2C.=;extra_copy_number=0=;gbkey=Gene=;gene_biotype=protein_coding=;locus_tag=KL911_004922=;partial=true=;sequence_ID=1.0=;start_range=.%2C71599=;valid_ORFs=1=;coverage=1.0;sequence_ID=1.0;extra_copy_number=0;copy_num_ID=gene_2330_0
OhagChromosome4	Liftoff	gene	76618	77857	.	+	.	ID=gene_2331;ID=gene-KL911_004923=;Dbxref=GeneID:66123566=;Name=KL911_004923=;copy_num_ID=gene-KL911_004923_0=;coverage=1.0=;end_range=76260%2C.=;extra_copy_number=0=;gbkey=Gene=;gene_biotype=protein_coding=;locus_tag=KL911_004923=;partial=true=;sequence_ID=1.0=;start_range=.%2C75021=;valid_ORFs=1=;coverage=1.0;sequence_ID=1.0;extra_copy_number=0;copy_num_ID=gene_2331_0
OhagChromosome4	Liftoff	gene	77918	79221	.	-	.	ID=gene_2332;ID=gene-KL911_004924=;Dbxref=GeneID:66123567=;Name=KL911_004924=;copy_num_ID=gene-KL911_004924_0=;coverage=1.0=;end_range=77624%2C.=;extra_copy_number=0=;gbkey=Gene=;gene_biotype=protein_coding=;locus_tag=KL911_004924=;partial=true=;sequence_ID=1.0=;start_range=.%2C76321=;valid_ORFs=1=;coverage=1.0;sequence_ID=1.0;extra_copy_number=0;copy_num_ID=gene_2332_0
OhagChromosome4	Liftoff	gene	79299	80537	.	+	.	ID=gene_2333;ID=gene-KL911_004925=;Dbxref=GeneID:66123568=;Name=KL911_004925=;copy_num_ID=gene-KL911_004925_0=;coverage=1.0=;end_range=78940%2C.=;extra_copy_number=0=;gbkey=Gene=;gene_biotype=protein_coding=;locus_tag=KL911_004925=;partial=true=;sequence_ID=1.0=;start_range=.%2C77702=;valid_ORFs=1=;coverage=1.0;sequence_ID=1.0;extra_copy_number=0;copy_num_ID=gene_2333_0
OhagChromosome4	Liftoff	gene	80632	81582	.	-	.	ID=gene_2334;ID=gene-KL911_004926=;Dbxref=GeneID:66123569=;Name=KL911_004926=;copy_num_ID=gene-KL911_004926_0=;coverage=1.0=;end_range=79985%2C.=;extra_copy_number=0=;gbkey=Gene=;gene_biotype=protein_coding=;locus_tag=KL911_004926=;partial=true=;sequence_ID=1.0=;start_range=.%2C79035=;valid_ORFs=1=;coverage=1.0;sequence_ID=1.0;extra_copy_number=0;copy_num_ID=gene_2334_0
OhagChromosome4	Liftoff	gene	81766	82552	.	-	.	ID=gene_2335;ID=gene-KL911_004927=;Dbxref=GeneID:66123570=;Name=KL911_004927=;copy_num_ID=gene-KL911_004927_0=;coverage=1.0=;end_range=80955%2C.=;extra_copy_number=0=;gbkey=Gene=;gene_biotype=protein_coding=;locus_tag=KL911_004927=;partial=true=;sequence_ID=1.0=;start_range=.%2C80169=;valid_ORFs=1=;coverage=1.0;sequence_ID=1.0;extra_copy_number=0;copy_num_ID=gene_2335_0
OhagChromosome4	Liftoff	gene	82628	82900	.	+	.	ID=gene_2336;ID=gene-KL911_004928=;Dbxref=GeneID:66123571=;Name=KL911_004928=;copy_num_ID=gene-KL911_004928_0=;coverage=1.0=;end_range=81303%2C.=;extra_copy_number=0=;gbkey=Gene=;gene_biotype=protein_coding=;locus_tag=KL911_004928=;partial=true=;sequence_ID=1.0=;start_range=.%2C81031=;valid_ORFs=1=;coverage=1.0;sequence_ID=1.0;extra_copy_number=0;copy_num_ID=gene_2336_0
OhagChromosome4	Liftoff	gene	83302	85725	.	+	.	ID=gene_2337;ID=gene-KL911_004929=;Dbxref=GeneID:66123572=;Name=KL911_004929=;copy_num_ID=gene-KL911_004929_0=;coverage=1.0=;end_range=84128%2C.=;extra_copy_number=0=;gbkey=Gene=;gene_biotype=protein_coding=;locus_tag=KL911_004929=;partial=true=;sequence_ID=1.0=;start_range=.%2C81705=;valid_ORFs=1=;coverage=1.0;sequence_ID=1.0;extra_copy_number=0;copy_num_ID=gene_2337_0
OhagChromosome4	Liftoff	gene	85761	87626	.	-	.	ID=gene_2338;ID=gene-KL911_004930=;Dbxref=GeneID:66123573=;Name=KL911_004930=;copy_num_ID=gene-KL911_004930_0=;coverage=1.0=;end_range=86029%2C.=;extra_copy_number=0=;gbkey=Gene=;gene_biotype=protein_coding=;locus_tag=KL911_004930=;partial=true=;sequence_ID=1.0=;start_range=.%2C84164=;valid_ORFs=1=;coverage=1.0;sequence_ID=1.0;extra_copy_number=0;copy_num_ID=gene_2338_0
OhagChromosome4	Liftoff	gene	87750	89357	.	+	.	ID=gene_2339;ID=gene-KL911_004931=;Dbxref=GeneID:66123574=;Name=KL911_004931=;copy_num_ID=gene-KL911_004931_0=;coverage=1.0=;end_range=87760%2C.=;extra_copy_number=0=;gbkey=Gene=;gene_biotype=protein_coding=;locus_tag=KL911_004931=;partial=true=;sequence_ID=1.0=;start_range=.%2C86153=;valid_ORFs=1=;coverage=1.0;sequence_ID=1.0;extra_copy_number=0;copy_num_ID=gene_2339_0
OhagChromosome4	Liftoff	gene	89632	90324	.	+	.	ID=gene_2340;ID=gene-KL911_004932=;Dbxref=GeneID:66123575=;Name=KL911_004932=;copy_num_ID=gene-KL911_004932_0=;coverage=1.0=;end_range=88727%2C.=;extra_copy_number=0=;gbkey=Gene=;gene_biotype=protein_coding=;locus_tag=KL911_004932=;partial=true=;sequence_ID=1.0=;start_range=.%2C88035=;valid_ORFs=1=;coverage=1.0;sequence_ID=1.0;extra_copy_number=0;copy_num_ID=gene_2340_0
OhagChromosome4	Liftoff	gene	90450	91787	.	+	.	ID=gene_2341;ID=gene-KL911_004933=;Dbxref=GeneID:66123576=;Name=KL911_004933=;copy_num_ID=gene-KL911_004933_0=;coverage=1.0=;end_range=90190%2C.=;extra_copy_number=0=;gbkey=Gene=;gene_biotype=protein_coding=;locus_tag=KL911_004933=;partial=true=;sequence_ID=1.0=;start_range=.%2C88853=;valid_ORFs=1=;coverage=1.0;sequence_ID=1.0;extra_copy_number=0;copy_num_ID=gene_2341_0
OhagChromosome4	Liftoff	gene	91839	93293	.	-	.	ID=gene_2342;ID=gene-KL911_004934=;Dbxref=GeneID:66123577=;Name=KL911_004934=;copy_num_ID=gene-KL911_004934_0=;coverage=1.0=;end_range=91696%2C.=;extra_copy_number=0=;gbkey=Gene=;gene_biotype=protein_coding=;locus_tag=KL911_004934=;partial=true=;sequence_ID=1.0=;start_range=.%2C90242=;valid_ORFs=1=;coverage=1.0;sequence_ID=1.0;extra_copy_number=0;copy_num_ID=gene_2342_0
OhagChromosome4	Liftoff	gene	93326	94330	.	+	.	ID=gene_2343;ID=gene-KL911_004935=;Dbxref=GeneID:66123578=;Name=KL911_004935=;copy_num_ID=gene-KL911_004935_0=;coverage=1.0=;end_range=92733%2C.=;extra_copy_number=0=;gbkey=Gene=;gene_biotype=protein_coding=;locus_tag=KL911_004935=;partial=true=;sequence_ID=1.0=;start_range=.%2C91729=;valid_ORFs=1=;coverage=1.0;sequence_ID=1.0;extra_copy_number=0;copy_num_ID=gene_2343_0
OhagChromosome4	Liftoff	gene	94343	95596	.	-	.	ID=gene_2344;ID=gene-KL911_004936=;Dbxref=GeneID:66123579=;Name=KL911_004936=;copy_num_ID=gene-KL911_004936_0=;coverage=1.0=;end_range=93999%2C.=;extra_copy_number=0=;gbkey=Gene=;gene_biotype=protein_coding=;locus_tag=KL911_004936=;partial=true=;sequence_ID=1.0=;start_range=.%2C92746=;valid_ORFs=1=;coverage=1.0;sequence_ID=1.0;extra_copy_number=0;copy_num_ID=gene_2344_0
OhagChromosome4	Liftoff	gene	95663	97117	.	-	.	ID=gene_2345;ID=gene-KL911_004937=;Dbxref=GeneID:66123580=;Name=KL911_004937=;copy_num_ID=gene-KL911_004937_0=;coverage=1.0=;end_range=95520%2C.=;extra_copy_number=0=;gbkey=Gene=;gene_biotype=protein_coding=;locus_tag=KL911_004937=;partial=true=;sequence_ID=1.0=;start_range=.%2C94066=;valid_ORFs=1=;coverage=1.0;sequence_ID=1.0;extra_copy_number=0;copy_num_ID=gene_2345_0
OhagChromosome4	Liftoff	gene	97187	98512	.	+	.	ID=gene_2346;ID=gene-KL911_004938=;Dbxref=GeneID:66123581=;Name=KL911_004938=;copy_num_ID=gene-KL911_004938_0=;coverage=1.0=;end_range=96915%2C.=;extra_copy_number=0=;gbkey=Gene=;gene_biotype=protein_coding=;locus_tag=KL911_004938=;partial=true=;sequence_ID=1.0=;start_range=.%2C95590=;valid_ORFs=1=;coverage=1.0;sequence_ID=1.0;extra_copy_number=0;copy_num_ID=gene_2346_0
OhagChromosome4	Liftoff	gene	98563	99600	.	-	.	ID=gene_2347;ID=gene-KL911_004939=;Dbxref=GeneID:66123582=;Name=KL911_004939=;copy_num_ID=gene-KL911_004939_0=;coverage=1.0=;end_range=98003%2C.=;extra_copy_number=0=;gbkey=Gene=;gene_biotype=protein_coding=;locus_tag=KL911_004939=;partial=true=;sequence_ID=1.0=;start_range=.%2C96966=;valid_ORFs=1=;coverage=1.0;sequence_ID=1.0;extra_copy_number=0;copy_num_ID=gene_2347_0
OhagChromosome4	Liftoff	gene	99689	100603	.	+	.	ID=gene_2348;ID=gene-KL911_004940=;Dbxref=GeneID:66123583=;Name=KL911_004940=;copy_num_ID=gene-KL911_004940_0=;coverage=1.0=;end_range=99006%2C.=;extra_copy_number=0=;gbkey=Gene=;gene_biotype=protein_coding=;locus_tag=KL911_004940=;partial=true=;sequence_ID=1.0=;start_range=.%2C98092=;valid_ORFs=1=;coverage=1.0;sequence_ID=1.0;extra_copy_number=0;copy_num_ID=gene_2348_0
OhagChromosome4	Liftoff	gene	100638	101711	.	-	.	ID=gene_2349;ID=gene-KL911_004941=;Dbxref=GeneID:66123584=;Name=KL911_004941=;copy_num_ID=gene-KL911_004941_0=;coverage=1.0=;end_range=100114%2C.=;extra_copy_number=0=;gbkey=Gene=;gene_biotype=protein_coding=;locus_tag=KL911_004941=;partial=true=;sequence_ID=1.0=;start_range=.%2C99041=;valid_ORFs=1=;coverage=1.0;sequence_ID=1.0;extra_copy_number=0;copy_num_ID=gene_2349_0
OhagChromosome4	Liftoff	gene	101853	102662	.	+	.	ID=gene_2350;ID=gene-KL911_004942=;Dbxref=GeneID:66123585=;Name=KL911_004942=;copy_num_ID=gene-KL911_004942_0=;coverage=1.0=;end_range=101065%2C.=;extra_copy_number=0=;gbkey=Gene=;gene_biotype=protein_coding=;locus_tag=KL911_004942=;partial=true=;sequence_ID=1.0=;start_range=.%2C100256=;valid_ORFs=1=;coverage=1.0;sequence_ID=1.0;extra_copy_number=0;copy_num_ID=gene_2350_0
OhagChromosome4	Liftoff	gene	102851	103909	.	+	.	ID=gene_2351;ID=gene-KL911_004943=;Dbxref=GeneID:66123586=;Name=KL911_004943=;copy_num_ID=gene-KL911_004943_0=;coverage=1.0=;end_range=102312%2C.=;extra_copy_number=0=;gbkey=Gene=;gene_biotype=protein_coding=;locus_tag=KL911_004943=;partial=true=;sequence_ID=1.0=;start_range=.%2C101254=;valid_ORFs=1=;coverage=1.0;sequence_ID=1.0;extra_copy_number=0;copy_num_ID=gene_2351_0
OhagChromosome4	Liftoff	gene	104061	104884	.	+	.	ID=gene_2352;ID=gene-KL911_004944=;Dbxref=GeneID:66123587=;Name=KL911_004944=;copy_num_ID=gene-KL911_004944_0=;coverage=1.0=;end_range=103287%2C.=;extra_copy_number=0=;gbkey=Gene=;gene_biotype=protein_coding=;locus_tag=KL911_004944=;partial=true=;sequence_ID=1.0=;start_range=.%2C102464=;valid_ORFs=1=;coverage=1.0;sequence_ID=1.0;extra_copy_number=0;copy_num_ID=gene_2352_0
OhagChromosome4	Liftoff	gene	105380	106807	.	-	.	ID=gene_2353;ID=gene-KL911_004945=;Dbxref=GeneID:66123588=;Name=KL911_004945=;copy_num_ID=gene-KL911_004945_0=;coverage=1.0=;end_range=105210%2C.=;extra_copy_number=0=;gbkey=Gene=;gene_biotype=protein_coding=;locus_tag=KL911_004945=;partial=true=;sequence_ID=1.0=;start_range=.%2C103783=;valid_ORFs=1=;coverage=1.0;sequence_ID=1.0;extra_copy_number=0;copy_num_ID=gene_2353_0
OhagChromosome4	Liftoff	gene	106897	108183	.	-	.	ID=gene_2354;ID=gene-KL911_004946=;Dbxref=GeneID:66123589=;Name=KL911_004946=;copy_num_ID=gene-KL911_004946_0=;coverage=1.0=;end_range=106586%2C.=;extra_copy_number=0=;gbkey=Gene=;gene_biotype=protein_coding=;locus_tag=KL911_004946=;partial=true=;sequence_ID=1.0=;start_range=.%2C105300=;valid_ORFs=1=;coverage=1.0;sequence_ID=1.0;extra_copy_number=0;copy_num_ID=gene_2354_0
OhagChromosome4	Liftoff	gene	108278	110113	.	+	.	ID=gene_2355;ID=gene-KL911_004947=;Dbxref=GeneID:66123590=;Name=KL911_004947=;copy_num_ID=gene-KL911_004947_0=;coverage=1.0=;end_range=108516%2C.=;extra_copy_number=0=;gbkey=Gene=;gene_biotype=protein_coding=;locus_tag=KL911_004947=;partial=true=;sequence_ID=1.0=;start_range=.%2C106681=;valid_ORFs=1=;coverage=1.0;sequence_ID=1.0;extra_copy_number=0;copy_num_ID=gene_2355_0
OhagChromosome4	Liftoff	gene	110856	112895	.	+	.	ID=gene_2356;ID=gene-KL911_004948=;Dbxref=GeneID:66123591=;Name=KL911_004948=;copy_num_ID=gene-KL911_004948_0=;coverage=1.0=;end_range=111298%2C.=;extra_copy_number=0=;gbkey=Gene=;gene_biotype=protein_coding=;locus_tag=KL911_004948=;partial=true=;sequence_ID=1.0=;start_range=.%2C109259=;valid_ORFs=1=;coverage=1.0;sequence_ID=1.0;extra_copy_number=0;copy_num_ID=gene_2356_0
OhagChromosome4	Liftoff	gene	113451	115700	.	+	.	ID=gene_2357;ID=gene-KL911_004949=;Dbxref=GeneID:66123592=;Name=KL911_004949=;copy_num_ID=gene-KL911_004949_0=;coverage=1.0=;end_range=114103%2C.=;extra_copy_number=0=;gbkey=Gene=;gene_biotype=protein_coding=;locus_tag=KL911_004949=;partial=true=;sequence_ID=1.0=;start_range=.%2C111854=;valid_ORFs=1=;coverage=1.0;sequence_ID=1.0;extra_copy_number=0;copy_num_ID=gene_2357_0
OhagChromosome4	Liftoff	gene	115707	117668	.	-	.	ID=gene_2358;ID=gene-KL911_004950=;Dbxref=GeneID:66123593=;Name=KL911_004950=;copy_num_ID=gene-KL911_004950_0=;coverage=1.0=;end_range=116071%2C.=;extra_copy_number=0=;gbkey=Gene=;gene_biotype=protein_coding=;locus_tag=KL911_004950=;partial=true=;sequence_ID=1.0=;start_range=.%2C114110=;valid_ORFs=1=;coverage=1.0;sequence_ID=1.0;extra_copy_number=0;copy_num_ID=gene_2358_0
OhagChromosome4	Liftoff	gene	117966	119000	.	+	.	ID=gene_2359;ID=gene-KL911_004951=;Dbxref=GeneID:66123594=;Name=KL911_004951=;copy_num_ID=gene-KL911_004951_0=;coverage=1.0=;end_range=117403%2C.=;extra_copy_number=0=;gbkey=Gene=;gene_biotype=protein_coding=;locus_tag=KL911_004951=;partial=true=;sequence_ID=1.0=;start_range=.%2C116369=;valid_ORFs=1=;coverage=1.0;sequence_ID=1.0;extra_copy_number=0;copy_num_ID=gene_2359_0
OhagChromosome4	Liftoff	gene	119020	119762	.	+	.	ID=gene_2360;ID=gene-KL911_004952=;Dbxref=GeneID:66123595=;Name=KL911_004952=;copy_num_ID=gene-KL911_004952_0=;coverage=1.0=;end_range=118165%2C.=;extra_copy_number=0=;gbkey=Gene=;gene_biotype=protein_coding=;locus_tag=KL911_004952=;partial=true=;sequence_ID=1.0=;start_range=.%2C117423=;valid_ORFs=1=;coverage=1.0;sequence_ID=1.0;extra_copy_number=0;copy_num_ID=gene_2360_0
OhagChromosome4	Liftoff	gene	119982	121007	.	-	.	ID=gene_2361;ID=gene-KL911_004953=;Dbxref=GeneID:66123596=;Name=KL911_004953=;copy_num_ID=gene-KL911_004953_0=;coverage=1.0=;end_range=119410%2C.=;extra_copy_number=0=;gbkey=Gene=;gene_biotype=protein_coding=;locus_tag=KL911_004953=;partial=true=;sequence_ID=1.0=;start_range=.%2C118385=;valid_ORFs=1=;coverage=1.0;sequence_ID=1.0;extra_copy_number=0;copy_num_ID=gene_2361_0
OhagChromosome4	Liftoff	gene	121492	122829	.	+	.	ID=gene_2362;ID=gene-KL911_004954=;Dbxref=GeneID:66123597=;Name=KL911_004954=;copy_num_ID=gene-KL911_004954_0=;coverage=1.0=;end_range=121232%2C.=;extra_copy_number=0=;gbkey=Gene=;gene_biotype=protein_coding=;locus_tag=KL911_004954=;partial=true=;sequence_ID=1.0=;start_range=.%2C119895=;valid_ORFs=1=;coverage=1.0;sequence_ID=1.0;extra_copy_number=0;copy_num_ID=gene_2362_0
OhagChromosome4	Liftoff	gene	122865	123623	.	-	.	ID=gene_2363;ID=gene-KL911_004955=;Dbxref=GeneID:66123598=;Name=KL911_004955=;copy_num_ID=gene-KL911_004955_0=;coverage=1.0=;end_range=122026%2C.=;extra_copy_number=0=;gbkey=Gene=;gene_biotype=protein_coding=;locus_tag=KL911_004955=;partial=true=;sequence_ID=1.0=;start_range=.%2C121268=;valid_ORFs=1=;coverage=1.0;sequence_ID=1.0;extra_copy_number=0;copy_num_ID=gene_2363_0
OhagChromosome4	Liftoff	gene	124234	125193	.	+	.	ID=gene_2364;ID=gene-KL911_004956=;Dbxref=GeneID:66123599=;Name=KL911_004956=;copy_num_ID=gene-KL911_004956_0=;coverage=1.0=;end_range=123596%2C.=;extra_copy_number=0=;gbkey=Gene=;gene_biotype=protein_coding=;locus_tag=KL911_004956=;partial=true=;sequence_ID=1.0=;start_range=.%2C122637=;valid_ORFs=1=;coverage=1.0;sequence_ID=1.0;extra_copy_number=0;copy_num_ID=gene_2364_0
OhagChromosome4	Liftoff	gene	125255	126319	.	+	.	ID=gene_2365;ID=gene-KL911_004957=;Dbxref=GeneID:66123600=;Name=KL911_004957=;copy_num_ID=gene-KL911_004957_0=;coverage=1.0=;end_range=124722%2C.=;extra_copy_number=0=;gbkey=Gene=;gene_biotype=protein_coding=;locus_tag=KL911_004957=;partial=true=;sequence_ID=1.0=;start_range=.%2C123658=;valid_ORFs=1=;coverage=1.0;sequence_ID=1.0;extra_copy_number=0;copy_num_ID=gene_2365_0
OhagChromosome4	Liftoff	gene	126345	127121	.	-	.	ID=gene_2366;ID=gene-KL911_004958=;Dbxref=GeneID:66123601=;Name=KL911_004958=;copy_num_ID=gene-KL911_004958_0=;coverage=1.0=;end_range=125524%2C.=;extra_copy_number=0=;gbkey=Gene=;gene_biotype=protein_coding=;locus_tag=KL911_004958=;partial=true=;sequence_ID=1.0=;start_range=.%2C124748=;valid_ORFs=1=;coverage=1.0;sequence_ID=1.0;extra_copy_number=0;copy_num_ID=gene_2366_0
OhagChromosome4	Liftoff	gene	127453	128055	.	+	.	ID=gene_2367;ID=gene-KL911_004959=;Dbxref=GeneID:66123602=;Name=KL911_004959=;copy_num_ID=gene-KL911_004959_0=;coverage=1.0=;end_range=126458%2C.=;extra_copy_number=0=;gbkey=Gene=;gene_biotype=protein_coding=;locus_tag=KL911_004959=;partial=true=;sequence_ID=1.0=;start_range=.%2C125856=;valid_ORFs=1=;coverage=1.0;sequence_ID=1.0;extra_copy_number=0;copy_num_ID=gene_2367_0
OhagChromosome4	Liftoff	gene	128070	128809	.	-	.	ID=gene_2368;ID=gene-KL911_004960=;Dbxref=GeneID:66123603=;Name=KL911_004960=;copy_num_ID=gene-KL911_004960_0=;coverage=1.0=;end_range=127212%2C.=;extra_copy_number=0=;gbkey=Gene=;gene_biotype=protein_coding=;locus_tag=KL911_004960=;partial=true=;sequence_ID=1.0=;start_range=.%2C126473=;valid_ORFs=1=;coverage=1.0;sequence_ID=1.0;extra_copy_number=0;copy_num_ID=gene_2368_0
OhagChromosome4	Liftoff	gene	128921	130060	.	+	.	ID=gene_2369;ID=gene-KL911_004961=;Dbxref=GeneID:66123604=;Name=KL911_004961=;copy_num_ID=gene-KL911_004961_0=;coverage=1.0=;end_range=128463%2C.=;extra_copy_number=0=;gbkey=Gene=;gene_biotype=protein_coding=;locus_tag=KL911_004961=;partial=true=;sequence_ID=1.0=;start_range=.%2C127324=;valid_ORFs=1=;coverage=1.0;sequence_ID=1.0;extra_copy_number=0;copy_num_ID=gene_2369_0
OhagChromosome4	Liftoff	gene	130066	130380	.	-	.	ID=gene_2370;ID=gene-KL911_004962=;Dbxref=GeneID:66123605=;Name=KL911_004962=;copy_num_ID=gene-KL911_004962_0=;coverage=1.0=;end_range=128783%2C.=;extra_copy_number=0=;gbkey=Gene=;gene_biotype=protein_coding=;locus_tag=KL911_004962=;partial=true=;sequence_ID=1.0=;start_range=.%2C128469=;valid_ORFs=1=;coverage=1.0;sequence_ID=1.0;extra_copy_number=0;copy_num_ID=gene_2370_0
OhagChromosome4	Liftoff	gene	130738	135000	.	+	.	ID=gene_2371;ID=gene-KL911_004963=;Dbxref=GeneID:66123606=;Name=KL911_004963=;copy_num_ID=gene-KL911_004963_0=;coverage=1.0=;end_range=133403%2C.=;extra_copy_number=0=;gbkey=Gene=;gene_biotype=protein_coding=;locus_tag=KL911_004963=;partial=true=;sequence_ID=1.0=;start_range=.%2C129141=;valid_ORFs=1=;coverage=1.0;sequence_ID=1.0;extra_copy_number=0;copy_num_ID=gene_2371_0
OhagChromosome4	Liftoff	gene	135035	135442	.	-	.	ID=gene_2372;ID=gene-KL911_004964=;Dbxref=GeneID:66123607=;Name=KL911_004964=;copy_num_ID=gene-KL911_004964_0=;coverage=1.0=;end_range=133845%2C.=;extra_copy_number=0=;gbkey=Gene=;gene_biotype=protein_coding=;locus_tag=KL911_004964=;partial=true=;sequence_ID=1.0=;start_range=.%2C133438=;valid_ORFs=1=;coverage=1.0;sequence_ID=1.0;extra_copy_number=0;copy_num_ID=gene_2372_0
OhagChromosome4	Liftoff	gene	135527	138583	.	+	.	ID=gene_2373;ID=gene-KL911_004965=;Dbxref=GeneID:66123608=;Name=KL911_004965=;copy_num_ID=gene-KL911_004965_0=;coverage=1.0=;end_range=136986%2C.=;extra_copy_number=0=;gbkey=Gene=;gene_biotype=protein_coding=;locus_tag=KL911_004965=;partial=true=;sequence_ID=1.0=;start_range=.%2C133930=;valid_ORFs=1=;coverage=1.0;sequence_ID=1.0;extra_copy_number=0;copy_num_ID=gene_2373_0
OhagChromosome4	Liftoff	gene	138792	140981	.	+	.	ID=gene_2374;ID=gene-KL911_004966=;Dbxref=GeneID:66123609=;Name=KL911_004966=;copy_num_ID=gene-KL911_004966_0=;coverage=1.0=;end_range=139384%2C.=;extra_copy_number=0=;gbkey=Gene=;gene_biotype=protein_coding=;locus_tag=KL911_004966=;partial=true=;sequence_ID=1.0=;start_range=.%2C137195=;valid_ORFs=1=;coverage=1.0;sequence_ID=1.0;extra_copy_number=0;copy_num_ID=gene_2374_0
OhagChromosome4	Liftoff	gene	141036	142550	.	-	.	ID=gene_2375;ID=gene-KL911_004967=;Dbxref=GeneID:66123610=;Name=KL911_004967=;copy_num_ID=gene-KL911_004967_0=;coverage=1.0=;end_range=140953%2C.=;extra_copy_number=0=;gbkey=Gene=;gene_biotype=protein_coding=;locus_tag=KL911_004967=;partial=true=;sequence_ID=1.0=;start_range=.%2C139439=;valid_ORFs=1=;coverage=1.0;sequence_ID=1.0;extra_copy_number=0;copy_num_ID=gene_2375_0
```
