## Supplemental_File_S3_gff for "A Translocation within the *Ogataea* Species Complex Alters Local Subtelomeric Chromatin while Maintaining Overall Genome Organization": Supplemental_File_S3_Ohag_RefGenome_v1.gff (part 2 of 3)

```
OhagChromosome4	Liftoff	gene	142623	144017	.	-	.	ID=gene_2376;ID=gene-KL911_004968=;Dbxref=GeneID:66123611=;Name=KL911_004968=;copy_num_ID=gene-KL911_004968_0=;coverage=1.0=;end_range=142420%2C.=;extra_copy_number=0=;gbkey=Gene=;gene_biotype=protein_coding=;locus_tag=KL911_004968=;partial=true=;sequence_ID=1.0=;start_range=.%2C141026=;valid_ORFs=1=;coverage=1.0;sequence_ID=1.0;extra_copy_number=0;copy_num_ID=gene_2376_0
OhagChromosome4	Liftoff	gene	144057	145064	.	+	.	ID=gene_2377;ID=gene-KL911_004969=;Dbxref=GeneID:66123612=;Name=KL911_004969=;copy_num_ID=gene-KL911_004969_0=;coverage=1.0=;end_range=143467%2C.=;extra_copy_number=0=;gbkey=Gene=;gene_biotype=protein_coding=;locus_tag=KL911_004969=;partial=true=;sequence_ID=1.0=;start_range=.%2C142460=;valid_ORFs=1=;coverage=1.0;sequence_ID=1.0;extra_copy_number=0;copy_num_ID=gene_2377_0
OhagChromosome4	Liftoff	gene	145078	145764	.	-	.	ID=gene_2378;ID=gene-KL911_004970=;Dbxref=GeneID:66123613=;Name=KL911_004970=;copy_num_ID=gene-KL911_004970_0=;coverage=1.0=;end_range=144167%2C.=;extra_copy_number=0=;gbkey=Gene=;gene_biotype=protein_coding=;locus_tag=KL911_004970=;partial=true=;sequence_ID=1.0=;start_range=.%2C143481=;valid_ORFs=1=;coverage=1.0;sequence_ID=1.0;extra_copy_number=0;copy_num_ID=gene_2378_0
OhagChromosome4	Liftoff	gene	145881	147242	.	+	.	ID=gene_2379;ID=gene-KL911_004971=;Dbxref=GeneID:66123614=;Name=KL911_004971=;copy_num_ID=gene-KL911_004971_0=;coverage=1.0=;end_range=145645%2C.=;extra_copy_number=0=;gbkey=Gene=;gene_biotype=protein_coding=;locus_tag=KL911_004971=;partial=true=;sequence_ID=1.0=;start_range=.%2C144284=;valid_ORFs=1=;coverage=1.0;sequence_ID=1.0;extra_copy_number=0;copy_num_ID=gene_2379_0
OhagChromosome4	Liftoff	gene	147507	147956	.	+	.	ID=gene_2380;ID=gene-KL911_004972=;Dbxref=GeneID:66123615=;Name=KL911_004972=;copy_num_ID=gene-KL911_004972_0=;coverage=1.0=;end_range=146359%2C.=;extra_copy_number=0=;gbkey=Gene=;gene_biotype=protein_coding=;locus_tag=KL911_004972=;partial=true=;sequence_ID=1.0=;start_range=.%2C145910=;valid_ORFs=1=;coverage=1.0;sequence_ID=1.0;extra_copy_number=0;copy_num_ID=gene_2380_0
OhagChromosome4	Liftoff	gene	147968	149521	.	-	.	ID=gene_2381;ID=gene-KL911_004973=;Dbxref=GeneID:66123616=;Name=KL911_004973=;copy_num_ID=gene-KL911_004973_0=;coverage=1.0=;end_range=147924%2C.=;extra_copy_number=0=;gbkey=Gene=;gene_biotype=protein_coding=;locus_tag=KL911_004973=;partial=true=;sequence_ID=1.0=;start_range=.%2C146371=;valid_ORFs=1=;coverage=1.0;sequence_ID=1.0;extra_copy_number=0;copy_num_ID=gene_2381_0
OhagChromosome4	Liftoff	gene	149597	150025	.	+	.	ID=gene_2382;ID=gene-KL911_004974=;Dbxref=GeneID:66123617=;Name=KL911_004974=;copy_num_ID=gene-KL911_004974_0=;coverage=1.0=;end_range=148428%2C.=;extra_copy_number=0=;gbkey=Gene=;gene_biotype=protein_coding=;locus_tag=KL911_004974=;partial=true=;sequence_ID=1.0=;start_range=.%2C148000=;valid_ORFs=1=;coverage=1.0;sequence_ID=1.0;extra_copy_number=0;copy_num_ID=gene_2382_0
OhagChromosome4	Liftoff	gene	150056	151513	.	-	.	ID=gene_2383;ID=gene-KL911_004975=;Dbxref=GeneID:66123618=;Name=KL911_004975=;copy_num_ID=gene-KL911_004975_0=;coverage=1.0=;end_range=149916%2C.=;extra_copy_number=0=;gbkey=Gene=;gene_biotype=protein_coding=;locus_tag=KL911_004975=;partial=true=;sequence_ID=1.0=;start_range=.%2C148459=;valid_ORFs=1=;coverage=1.0;sequence_ID=1.0;extra_copy_number=0;copy_num_ID=gene_2383_0
OhagChromosome4	Liftoff	gene	151780	154335	.	-	.	ID=gene_2384;ID=gene-KL911_004976=;Dbxref=GeneID:66123619=;Name=KL911_004976=;copy_num_ID=gene-KL911_004976_0=;coverage=1.0=;end_range=152738%2C.=;extra_copy_number=0=;gbkey=Gene=;gene_biotype=protein_coding=;locus_tag=KL911_004976=;partial=true=;sequence_ID=1.0=;start_range=.%2C150183=;valid_ORFs=1=;coverage=1.0;sequence_ID=1.0;extra_copy_number=0;copy_num_ID=gene_2384_0
OhagChromosome4	Liftoff	gene	154585	155364	.	-	.	ID=gene_2385;ID=gene-KL911_004977=;Dbxref=GeneID:66123620=;Name=KL911_004977=;copy_num_ID=gene-KL911_004977_0=;coverage=1.0=;end_range=153767%2C.=;extra_copy_number=0=;gbkey=Gene=;gene_biotype=protein_coding=;locus_tag=KL911_004977=;partial=true=;sequence_ID=1.0=;start_range=.%2C152988=;valid_ORFs=1=;coverage=1.0;sequence_ID=1.0;extra_copy_number=0;copy_num_ID=gene_2385_0
OhagChromosome4	Liftoff	gene	155634	156962	.	+	.	ID=gene_2386;ID=gene-KL911_004978=;Dbxref=GeneID:66123621=;Name=KL911_004978=;copy_num_ID=gene-KL911_004978_0=;coverage=1.0=;end_range=155365%2C.=;extra_copy_number=0=;gbkey=Gene=;gene_biotype=protein_coding=;locus_tag=KL911_004978=;partial=true=;sequence_ID=1.0=;start_range=.%2C154037=;valid_ORFs=1=;coverage=1.0;sequence_ID=1.0;extra_copy_number=0;copy_num_ID=gene_2386_0
OhagChromosome4	Liftoff	gene	157052	158288	.	-	.	ID=gene_2387;ID=gene-KL911_004979=;Dbxref=GeneID:66123622=;Name=KL911_004979=;copy_num_ID=gene-KL911_004979_0=;coverage=1.0=;end_range=156691%2C.=;extra_copy_number=0=;gbkey=Gene=;gene_biotype=protein_coding=;locus_tag=KL911_004979=;partial=true=;sequence_ID=1.0=;start_range=.%2C155455=;valid_ORFs=1=;coverage=1.0;sequence_ID=1.0;extra_copy_number=0;copy_num_ID=gene_2387_0
OhagChromosome4	Liftoff	gene	158541	158917	.	-	.	ID=gene_2388;ID=gene-KL911_004980=;Dbxref=GeneID:66123623=;Name=KL911_004980=;copy_num_ID=gene-KL911_004980_0=;coverage=1.0=;end_range=157320%2C.=;extra_copy_number=0=;gbkey=Gene=;gene_biotype=protein_coding=;locus_tag=KL911_004980=;partial=true=;sequence_ID=1.0=;start_range=.%2C156944=;valid_ORFs=1=;coverage=1.0;sequence_ID=1.0;extra_copy_number=0;copy_num_ID=gene_2388_0
OhagChromosome4	Liftoff	gene	159191	160357	.	-	.	ID=gene_2389;ID=gene-KL911_004981=;Dbxref=GeneID:66123624=;Name=KL911_004981=;copy_num_ID=gene-KL911_004981_0=;coverage=1.0=;end_range=158760%2C.=;extra_copy_number=0=;gbkey=Gene=;gene_biotype=protein_coding=;locus_tag=KL911_004981=;partial=true=;sequence_ID=1.0=;start_range=.%2C157594=;valid_ORFs=1=;coverage=1.0;sequence_ID=1.0;extra_copy_number=0;copy_num_ID=gene_2389_0
OhagChromosome4	Liftoff	gene	160465	161202	.	-	.	ID=gene_2390;ID=gene-KL911_004982=;Dbxref=GeneID:66123625=;Name=KL911_004982=;copy_num_ID=gene-KL911_004982_0=;coverage=1.0=;end_range=159605%2C.=;extra_copy_number=0=;gbkey=Gene=;gene_biotype=protein_coding=;locus_tag=KL911_004982=;partial=true=;sequence_ID=1.0=;start_range=.%2C158868=;valid_ORFs=1=;coverage=1.0;sequence_ID=1.0;extra_copy_number=0;copy_num_ID=gene_2390_0
OhagChromosome4	Liftoff	gene	161325	162278	.	+	.	ID=gene_2391;ID=gene-KL911_004983=;Dbxref=GeneID:66123626=;Name=KL911_004983=;copy_num_ID=gene-KL911_004983_0=;coverage=1.0=;end_range=160681%2C.=;extra_copy_number=0=;gbkey=Gene=;gene_biotype=protein_coding=;locus_tag=KL911_004983=;partial=true=;sequence_ID=1.0=;start_range=.%2C159728=;valid_ORFs=1=;coverage=1.0;sequence_ID=1.0;extra_copy_number=0;copy_num_ID=gene_2391_0
OhagChromosome4	Liftoff	gene	162498	164132	.	+	.	ID=gene_2392;ID=gene-KL911_004984=;Dbxref=GeneID:66123627=;Name=KL911_004984=;copy_num_ID=gene-KL911_004984_0=;coverage=1.0=;end_range=162535%2C.=;extra_copy_number=0=;gbkey=Gene=;gene_biotype=protein_coding=;locus_tag=KL911_004984=;partial=true=;sequence_ID=1.0=;start_range=.%2C160901=;valid_ORFs=1=;coverage=1.0;sequence_ID=1.0;extra_copy_number=0;copy_num_ID=gene_2392_0
OhagChromosome4	Liftoff	gene	164290	164565	.	-	.	ID=gene_2393;ID=gene-KL911_004985=;Dbxref=GeneID:66123628=;Name=KL911_004985=;copy_num_ID=gene-KL911_004985_0=;coverage=1.0=;end_range=162968%2C.=;extra_copy_number=0=;gbkey=Gene=;gene_biotype=protein_coding=;locus_tag=KL911_004985=;partial=true=;sequence_ID=1.0=;start_range=.%2C162693=;valid_ORFs=1=;coverage=1.0;sequence_ID=1.0;extra_copy_number=0;copy_num_ID=gene_2393_0
OhagChromosome4	Liftoff	gene	165336	167285	.	-	.	ID=gene_2394;ID=gene-KL911_004986=;Dbxref=GeneID:66123629=;Name=KL911_004986=;copy_num_ID=gene-KL911_004986_0=;coverage=1.0=;end_range=165688%2C.=;extra_copy_number=0=;gbkey=Gene=;gene_biotype=protein_coding=;locus_tag=KL911_004986=;partial=true=;sequence_ID=1.0=;start_range=.%2C163739=;valid_ORFs=1=;coverage=1.0;sequence_ID=1.0;extra_copy_number=0;copy_num_ID=gene_2394_0
OhagChromosome4	Liftoff	gene	167616	168695	.	-	.	ID=gene_2395;ID=gene-KL911_004987=;Dbxref=GeneID:66123630=;Name=KL911_004987=;copy_num_ID=gene-KL911_004987_0=;coverage=1.0=;end_range=167098%2C.=;extra_copy_number=0=;gbkey=Gene=;gene_biotype=protein_coding=;locus_tag=KL911_004987=;partial=true=;sequence_ID=1.0=;start_range=.%2C166019=;valid_ORFs=1=;coverage=1.0;sequence_ID=1.0;extra_copy_number=0;copy_num_ID=gene_2395_0
OhagChromosome4	Liftoff	gene	168977	170275	.	-	.	ID=gene_2396;ID=gene-KL911_004988=;Dbxref=GeneID:66123631=;Name=KL911_004988=;copy_num_ID=gene-KL911_004988_0=;coverage=1.0=;end_range=168678%2C.=;extra_copy_number=0=;gbkey=Gene=;gene_biotype=protein_coding=;locus_tag=KL911_004988=;partial=true=;sequence_ID=1.0=;start_range=.%2C167380=;valid_ORFs=1=;coverage=1.0;sequence_ID=1.0;extra_copy_number=0;copy_num_ID=gene_2396_0
OhagChromosome4	Liftoff	gene	170506	170841	.	+	.	ID=gene_2397;ID=gene-KL911_004989=;Dbxref=GeneID:66123632=;Name=KL911_004989=;copy_num_ID=gene-KL911_004989_0=;coverage=1.0=;end_range=169244%2C.=;extra_copy_number=0=;gbkey=Gene=;gene_biotype=protein_coding=;locus_tag=KL911_004989=;partial=true=;sequence_ID=1.0=;start_range=.%2C168909=;valid_ORFs=1=;coverage=1.0;sequence_ID=1.0;extra_copy_number=0;copy_num_ID=gene_2397_0
OhagChromosome4	Liftoff	gene	170908	171957	.	-	.	ID=gene_2398;ID=gene-KL911_004990=;Dbxref=GeneID:66123633=;Name=KL911_004990=;copy_num_ID=gene-KL911_004990_0=;coverage=1.0=;end_range=170360%2C.=;extra_copy_number=0=;gbkey=Gene=;gene_biotype=protein_coding=;locus_tag=KL911_004990=;partial=true=;sequence_ID=1.0=;start_range=.%2C169311=;valid_ORFs=1=;coverage=1.0;sequence_ID=1.0;extra_copy_number=0;copy_num_ID=gene_2398_0
OhagChromosome4	Liftoff	gene	172559	174868	.	+	.	ID=gene_2399;ID=gene-KL911_004991=;Dbxref=GeneID:66123634=;Name=KL911_004991=;copy_num_ID=gene-KL911_004991_0=;coverage=1.0=;end_range=173271%2C.=;extra_copy_number=0=;gbkey=Gene=;gene_biotype=protein_coding=;locus_tag=KL911_004991=;partial=true=;sequence_ID=1.0=;start_range=.%2C170962=;valid_ORFs=1=;coverage=1.0;sequence_ID=1.0;extra_copy_number=0;copy_num_ID=gene_2399_0
OhagChromosome4	Liftoff	gene	175327	177717	.	-	.	ID=gene_2400;ID=gene-KL911_004992=;Dbxref=GeneID:66123635=;Name=KL911_004992=;copy_num_ID=gene-KL911_004992_0=;coverage=1.0=;end_range=176120%2C.=;extra_copy_number=0=;gbkey=Gene=;gene_biotype=protein_coding=;locus_tag=KL911_004992=;partial=true=;sequence_ID=1.0=;start_range=.%2C173730=;valid_ORFs=1=;coverage=1.0;sequence_ID=1.0;extra_copy_number=0;copy_num_ID=gene_2400_0
OhagChromosome4	Liftoff	gene	177986	179752	.	-	.	ID=gene_2401;ID=gene-KL911_004993=;Dbxref=GeneID:66123636=;Name=KL911_004993=;copy_num_ID=gene-KL911_004993_0=;coverage=1.0=;end_range=178155%2C.=;extra_copy_number=0=;gbkey=Gene=;gene_biotype=protein_coding=;locus_tag=KL911_004993=;partial=true=;sequence_ID=1.0=;start_range=.%2C176389=;valid_ORFs=1=;coverage=1.0;sequence_ID=1.0;extra_copy_number=0;copy_num_ID=gene_2401_0
OhagChromosome4	Liftoff	gene	180142	180998	.	-	.	ID=gene_2402;ID=gene-KL911_004994=;Dbxref=GeneID:66123637=;Name=KL911_004994=;copy_num_ID=gene-KL911_004994_0=;coverage=1.0=;end_range=179401%2C.=;extra_copy_number=0=;gbkey=Gene=;gene_biotype=protein_coding=;locus_tag=KL911_004994=;partial=true=;sequence_ID=1.0=;start_range=.%2C178545=;valid_ORFs=1=;coverage=1.0;sequence_ID=1.0;extra_copy_number=0;copy_num_ID=gene_2402_0
OhagChromosome4	Liftoff	gene	181075	181731	.	+	.	ID=gene_2403;ID=gene-KL911_004995=;Dbxref=GeneID:66123638=;Name=KL911_004995=;copy_num_ID=gene-KL911_004995_0=;coverage=1.0=;end_range=180134%2C.=;extra_copy_number=0=;gbkey=Gene=;gene_biotype=protein_coding=;locus_tag=KL911_004995=;partial=true=;sequence_ID=1.0=;start_range=.%2C179478=;valid_ORFs=1=;coverage=1.0;sequence_ID=1.0;extra_copy_number=0;copy_num_ID=gene_2403_0
OhagChromosome4	Liftoff	gene	181755	184571	.	-	.	ID=gene_2404;ID=gene-KL911_004996=;Dbxref=GeneID:66123639=;Name=KL911_004996=;copy_num_ID=gene-KL911_004996_0=;coverage=1.0=;end_range=182974%2C.=;extra_copy_number=0=;gbkey=Gene=;gene_biotype=protein_coding=;locus_tag=KL911_004996=;partial=true=;sequence_ID=1.0=;start_range=.%2C180158=;valid_ORFs=1=;coverage=1.0;sequence_ID=1.0;extra_copy_number=0;copy_num_ID=gene_2404_0
OhagChromosome4	Liftoff	gene	184664	185182	.	-	.	ID=gene_2405;ID=gene-KL911_004997=;Dbxref=GeneID:66123640=;Name=KL911_004997=;copy_num_ID=gene-KL911_004997_0=;coverage=1.0=;end_range=183585%2C.=;extra_copy_number=0=;gbkey=Gene=;gene_biotype=protein_coding=;locus_tag=KL911_004997=;partial=true=;sequence_ID=1.0=;start_range=.%2C183067=;valid_ORFs=1=;coverage=1.0;sequence_ID=1.0;extra_copy_number=0;copy_num_ID=gene_2405_0
OhagChromosome4	Liftoff	gene	185269	187557	.	-	.	ID=gene_2406;ID=gene-KL911_004998=;Dbxref=GeneID:66123641=;Name=KL911_004998=;copy_num_ID=gene-KL911_004998_0=;coverage=1.0=;end_range=185960%2C.=;extra_copy_number=0=;gbkey=Gene=;gene_biotype=protein_coding=;locus_tag=KL911_004998=;partial=true=;sequence_ID=1.0=;start_range=.%2C183672=;valid_ORFs=1=;coverage=1.0;sequence_ID=1.0;extra_copy_number=0;copy_num_ID=gene_2406_0
OhagChromosome4	Liftoff	gene	187811	188653	.	-	.	ID=gene_2407;ID=gene-KL911_004999=;Dbxref=GeneID:66123642=;Name=KL911_004999=;copy_num_ID=gene-KL911_004999_0=;coverage=1.0=;end_range=187056%2C.=;extra_copy_number=0=;gbkey=Gene=;gene_biotype=protein_coding=;locus_tag=KL911_004999=;partial=true=;sequence_ID=1.0=;start_range=.%2C186214=;valid_ORFs=1=;coverage=1.0;sequence_ID=1.0;extra_copy_number=0;copy_num_ID=gene_2407_0
OhagChromosome4	Liftoff	gene	188915	189949	.	-	.	ID=gene_2408;ID=gene-KL911_005000=;Dbxref=GeneID:66123643=;Name=KL911_005000=;copy_num_ID=gene-KL911_005000_0=;coverage=1.0=;end_range=188352%2C.=;extra_copy_number=0=;gbkey=Gene=;gene_biotype=protein_coding=;locus_tag=KL911_005000=;partial=true=;sequence_ID=1.0=;start_range=.%2C187318=;valid_ORFs=1=;coverage=1.0;sequence_ID=1.0;extra_copy_number=0;copy_num_ID=gene_2408_0
OhagChromosome4	Liftoff	gene	190246	191979	.	+	.	ID=gene_2409;ID=gene-KL911_005001=;Dbxref=GeneID:66123644=;Name=KL911_005001=;copy_num_ID=gene-KL911_005001_0=;coverage=1.0=;end_range=190382%2C.=;extra_copy_number=0=;gbkey=Gene=;gene_biotype=protein_coding=;locus_tag=KL911_005001=;partial=true=;sequence_ID=1.0=;start_range=.%2C188649=;valid_ORFs=1=;coverage=1.0;sequence_ID=1.0;extra_copy_number=0;copy_num_ID=gene_2409_0
OhagChromosome4	Liftoff	gene	192079	192390	.	+	.	ID=gene_2410;ID=gene-KL911_005002=;Dbxref=GeneID:66123645=;Name=KL911_005002=;copy_num_ID=gene-KL911_005002_0=;coverage=1.0=;end_range=190793%2C.=;extra_copy_number=0=;gbkey=Gene=;gene_biotype=protein_coding=;locus_tag=KL911_005002=;partial=true=;sequence_ID=1.0=;start_range=.%2C190482=;valid_ORFs=1=;coverage=1.0;sequence_ID=1.0;extra_copy_number=0;copy_num_ID=gene_2410_0
OhagChromosome4	Liftoff	gene	192452	193238	.	+	.	ID=gene_2411;ID=gene-KL911_005003=;Dbxref=GeneID:66123646=;Name=KL911_005003=;copy_num_ID=gene-KL911_005003_0=;coverage=1.0=;end_range=191641%2C.=;extra_copy_number=0=;gbkey=Gene=;gene_biotype=protein_coding=;locus_tag=KL911_005003=;partial=true=;sequence_ID=1.0=;start_range=.%2C190855=;valid_ORFs=1=;coverage=1.0;sequence_ID=1.0;extra_copy_number=0;copy_num_ID=gene_2411_0
OhagChromosome4	Liftoff	gene	193375	193789	.	+	.	ID=gene_2412;ID=gene-KL911_005004=;Dbxref=GeneID:66123647=;Name=KL911_005004=;copy_num_ID=gene-KL911_005004_0=;coverage=1.0=;end_range=192192%2C.=;extra_copy_number=0=;gbkey=Gene=;gene_biotype=protein_coding=;locus_tag=KL911_005004=;partial=true=;sequence_ID=1.0=;start_range=.%2C191778=;valid_ORFs=1=;coverage=1.0;sequence_ID=1.0;extra_copy_number=0;copy_num_ID=gene_2412_0
OhagChromosome4	Liftoff	gene	193844	194866	.	-	.	ID=gene_2413;ID=gene-KL911_005005=;Dbxref=GeneID:66123648=;Name=KL911_005005=;copy_num_ID=gene-KL911_005005_0=;coverage=1.0=;end_range=193269%2C.=;extra_copy_number=0=;gbkey=Gene=;gene_biotype=protein_coding=;locus_tag=KL911_005005=;partial=true=;sequence_ID=1.0=;start_range=.%2C192247=;valid_ORFs=1=;coverage=1.0;sequence_ID=1.0;extra_copy_number=0;copy_num_ID=gene_2413_0
OhagChromosome4	Liftoff	gene	194934	198044	.	-	.	ID=gene_2414;ID=gene-KL911_005006=;Dbxref=GeneID:66123649=;Name=KL911_005006=;copy_num_ID=gene-KL911_005006_0=;coverage=1.0=;end_range=196447%2C.=;extra_copy_number=0=;gbkey=Gene=;gene_biotype=protein_coding=;locus_tag=KL911_005006=;partial=true=;sequence_ID=1.0=;start_range=.%2C193337=;valid_ORFs=1=;coverage=1.0;sequence_ID=1.0;extra_copy_number=0;copy_num_ID=gene_2414_0
OhagChromosome4	Liftoff	gene	198353	201259	.	-	.	ID=gene_2415;ID=gene-KL911_005007=;Dbxref=GeneID:66123650=;Name=KL911_005007=;copy_num_ID=gene-KL911_005007_0=;coverage=1.0=;end_range=199662%2C.=;extra_copy_number=0=;gbkey=Gene=;gene_biotype=protein_coding=;locus_tag=KL911_005007=;partial=true=;sequence_ID=1.0=;start_range=.%2C196756=;valid_ORFs=1=;coverage=1.0;sequence_ID=1.0;extra_copy_number=0;copy_num_ID=gene_2415_0
OhagChromosome4	Liftoff	gene	201704	204841	.	+	.	ID=gene_2416;ID=gene-KL911_001548=;Dbxref=GeneID:66120191=;Name=KL911_001548=;copy_num_ID=gene-KL911_001548_0=;coverage=1.0=;end_range=3232%2C.=;extra_copy_number=0=;gbkey=Gene=;gene_biotype=protein_coding=;locus_tag=KL911_001548=;partial=true=;sequence_ID=1.0=;start_range=.%2C95=;valid_ORFs=1=;coverage=1.0;sequence_ID=1.0;extra_copy_number=0;copy_num_ID=gene_2416_0
OhagChromosome4	Liftoff	gene	204856	206217	.	-	.	ID=gene_2417;ID=gene-KL911_001549=;Dbxref=GeneID:66120192=;Name=KL911_001549=;copy_num_ID=gene-KL911_001549_0=;coverage=1.0=;end_range=4608%2C.=;extra_copy_number=0=;gbkey=Gene=;gene_biotype=protein_coding=;locus_tag=KL911_001549=;partial=true=;sequence_ID=1.0=;start_range=.%2C3247=;valid_ORFs=1=;coverage=1.0;sequence_ID=1.0;extra_copy_number=0;copy_num_ID=gene_2417_0
OhagChromosome4	Liftoff	gene	206268	207542	.	+	.	ID=gene_2418;ID=gene-KL911_001550=;Dbxref=GeneID:66120193=;Name=KL911_001550=;copy_num_ID=gene-KL911_001550_0=;coverage=1.0=;end_range=5933%2C.=;extra_copy_number=0=;gbkey=Gene=;gene_biotype=protein_coding=;locus_tag=KL911_001550=;partial=true=;sequence_ID=1.0=;start_range=.%2C4659=;valid_ORFs=1=;coverage=1.0;sequence_ID=1.0;extra_copy_number=0;copy_num_ID=gene_2418_0
OhagChromosome4	Liftoff	gene	207544	208497	.	-	.	ID=gene_2419;ID=gene-KL911_001551=;Dbxref=GeneID:66120194=;Name=KL911_001551=;copy_num_ID=gene-KL911_001551_0=;coverage=1.0=;end_range=6888%2C.=;extra_copy_number=0=;gbkey=Gene=;gene_biotype=protein_coding=;locus_tag=KL911_001551=;partial=true=;sequence_ID=1.0=;start_range=.%2C5935=;valid_ORFs=1=;coverage=1.0;sequence_ID=1.0;extra_copy_number=0;copy_num_ID=gene_2419_0
OhagChromosome4	Liftoff	gene	208766	210667	.	+	.	ID=gene_2420;ID=gene-KL911_001552=;Dbxref=GeneID:66120195=;Name=KL911_001552=;copy_num_ID=gene-KL911_001552_0=;coverage=1.0=;end_range=9058%2C.=;extra_copy_number=0=;gbkey=Gene=;gene_biotype=protein_coding=;locus_tag=KL911_001552=;partial=true=;sequence_ID=1.0=;start_range=.%2C7157=;valid_ORFs=1=;coverage=1.0;sequence_ID=1.0;extra_copy_number=0;copy_num_ID=gene_2420_0
OhagChromosome4	Liftoff	gene	210716	211879	.	+	.	ID=gene_2421;ID=gene-KL911_001553=;Dbxref=GeneID:66120196=;Name=KL911_001553=;copy_num_ID=gene-KL911_001553_0=;coverage=1.0=;end_range=10270%2C.=;extra_copy_number=0=;gbkey=Gene=;gene_biotype=protein_coding=;locus_tag=KL911_001553=;partial=true=;sequence_ID=1.0=;start_range=.%2C9107=;valid_ORFs=1=;coverage=1.0;sequence_ID=1.0;extra_copy_number=0;copy_num_ID=gene_2421_0
OhagChromosome4	Liftoff	gene	211884	215627	.	-	.	ID=gene_2422;ID=gene-KL911_001554=;Dbxref=GeneID:66120197=;Name=KL911_001554=;copy_num_ID=gene-KL911_001554_0=;coverage=1.0=;end_range=14018%2C.=;extra_copy_number=0=;gbkey=Gene=;gene_biotype=protein_coding=;locus_tag=KL911_001554=;partial=true=;sequence_ID=1.0=;start_range=.%2C10275=;valid_ORFs=1=;coverage=1.0;sequence_ID=1.0;extra_copy_number=0;copy_num_ID=gene_2422_0
OhagChromosome4	Liftoff	gene	216086	217888	.	+	.	ID=gene_2423;ID=gene-KL911_001555=;Dbxref=GeneID:66120198=;Name=KL911_001555=;copy_num_ID=gene-KL911_001555_0=;coverage=1.0=;end_range=16279%2C.=;extra_copy_number=0=;gbkey=Gene=;gene_biotype=protein_coding=;locus_tag=KL911_001555=;partial=true=;sequence_ID=1.0=;start_range=.%2C14477=;valid_ORFs=1=;coverage=1.0;sequence_ID=1.0;extra_copy_number=0;copy_num_ID=gene_2423_0
OhagChromosome4	Liftoff	gene	217891	219594	.	-	.	ID=gene_2424;ID=gene-KL911_001556=;Dbxref=GeneID:66120199=;Name=KL911_001556=;copy_num_ID=gene-KL911_001556_0=;coverage=1.0=;end_range=17985%2C.=;extra_copy_number=0=;gbkey=Gene=;gene_biotype=protein_coding=;locus_tag=KL911_001556=;partial=true=;sequence_ID=1.0=;start_range=.%2C16282=;valid_ORFs=1=;coverage=1.0;sequence_ID=1.0;extra_copy_number=0;copy_num_ID=gene_2424_0
OhagChromosome4	Liftoff	gene	219628	220524	.	+	.	ID=gene_2425;ID=gene-KL911_001557=;Dbxref=GeneID:66120200=;Name=KL911_001557=;copy_num_ID=gene-KL911_001557_0=;coverage=1.0=;end_range=18915%2C.=;extra_copy_number=0=;gbkey=Gene=;gene_biotype=protein_coding=;locus_tag=KL911_001557=;partial=true=;sequence_ID=1.0=;start_range=.%2C18019=;valid_ORFs=1=;coverage=1.0;sequence_ID=1.0;extra_copy_number=0;copy_num_ID=gene_2425_0
OhagChromosome4	Liftoff	gene	220579	221175	.	+	.	ID=gene_2426;ID=gene-KL911_001558=;Dbxref=GeneID:66120201=;Name=KL911_001558=;copy_num_ID=gene-KL911_001558_0=;coverage=1.0=;end_range=19566%2C.=;extra_copy_number=0=;gbkey=Gene=;gene_biotype=protein_coding=;locus_tag=KL911_001558=;partial=true=;sequence_ID=1.0=;start_range=.%2C18970=;valid_ORFs=1=;coverage=1.0;sequence_ID=1.0;extra_copy_number=0;copy_num_ID=gene_2426_0
OhagChromosome4	Liftoff	gene	221210	221476	.	-	.	ID=gene_2427;ID=gene-KL911_001559=;Dbxref=GeneID:66120202=;Name=KL911_001559=;copy_num_ID=gene-KL911_001559_0=;coverage=1.0=;end_range=19867%2C.=;extra_copy_number=0=;gbkey=Gene=;gene_biotype=protein_coding=;locus_tag=KL911_001559=;partial=true=;sequence_ID=1.0=;start_range=.%2C19601=;valid_ORFs=1=;coverage=1.0;sequence_ID=1.0;extra_copy_number=0;copy_num_ID=gene_2427_0
OhagChromosome4	Liftoff	gene	221587	222711	.	+	.	ID=gene_2428;ID=gene-KL911_001560=;Dbxref=GeneID:66120203=;Name=KL911_001560=;copy_num_ID=gene-KL911_001560_0=;coverage=1.0=;end_range=21102%2C.=;extra_copy_number=0=;gbkey=Gene=;gene_biotype=protein_coding=;locus_tag=KL911_001560=;partial=true=;sequence_ID=1.0=;start_range=.%2C19978=;valid_ORFs=1=;coverage=1.0;sequence_ID=1.0;extra_copy_number=0;copy_num_ID=gene_2428_0
OhagChromosome4	Liftoff	gene	222958	223230	.	+	.	ID=gene_2429;ID=gene-KL911_001561=;Dbxref=GeneID:66120204=;Name=KL911_001561=;copy_num_ID=gene-KL911_001561_0=;coverage=1.0=;end_range=21621%2C.=;extra_copy_number=0=;gbkey=Gene=;gene_biotype=protein_coding=;locus_tag=KL911_001561=;partial=true=;sequence_ID=1.0=;start_range=.%2C21349=;valid_ORFs=1=;coverage=1.0;sequence_ID=1.0;extra_copy_number=0;copy_num_ID=gene_2429_0
OhagChromosome4	Liftoff	gene	223334	224986	.	+	.	ID=gene_2430;ID=gene-KL911_001562=;Dbxref=GeneID:66120205=;Name=KL911_001562=;copy_num_ID=gene-KL911_001562_0=;coverage=1.0=;end_range=23377%2C.=;extra_copy_number=0=;gbkey=Gene=;gene_biotype=protein_coding=;locus_tag=KL911_001562=;partial=true=;sequence_ID=1.0=;start_range=.%2C21725=;valid_ORFs=1=;coverage=1.0;sequence_ID=1.0;extra_copy_number=0;copy_num_ID=gene_2430_0
OhagChromosome4	Liftoff	gene	225092	226222	.	-	.	ID=gene_2431;ID=gene-KL911_001563=;Dbxref=GeneID:66120206=;Name=KL911_001563=;copy_num_ID=gene-KL911_001563_0=;coverage=1.0=;end_range=24613%2C.=;extra_copy_number=0=;gbkey=Gene=;gene_biotype=protein_coding=;locus_tag=KL911_001563=;partial=true=;sequence_ID=1.0=;start_range=.%2C23483=;valid_ORFs=1=;coverage=1.0;sequence_ID=1.0;extra_copy_number=0;copy_num_ID=gene_2431_0
OhagChromosome4	Liftoff	gene	227207	228766	.	+	.	ID=gene_2432;ID=gene-KL911_001564=;Dbxref=GeneID:66120207=;Name=KL911_001564=;copy_num_ID=gene-KL911_001564_0=;coverage=1.0=;end_range=27157%2C.=;extra_copy_number=0=;gbkey=Gene=;gene_biotype=protein_coding=;locus_tag=KL911_001564=;partial=true=;sequence_ID=1.0=;start_range=.%2C25598=;valid_ORFs=1=;coverage=1.0;sequence_ID=1.0;extra_copy_number=0;copy_num_ID=gene_2432_0
OhagChromosome4	Liftoff	gene	228866	231058	.	-	.	ID=gene_2433;ID=gene-KL911_001565=;Dbxref=GeneID:66120208=;Name=KL911_001565=;copy_num_ID=gene-KL911_001565_0=;coverage=1.0=;end_range=29449%2C.=;extra_copy_number=0=;gbkey=Gene=;gene_biotype=protein_coding=;locus_tag=KL911_001565=;partial=true=;sequence_ID=1.0=;start_range=.%2C27257=;valid_ORFs=1=;coverage=1.0;sequence_ID=1.0;extra_copy_number=0;copy_num_ID=gene_2433_0
OhagChromosome4	Liftoff	gene	231502	234624	.	+	.	ID=gene_2434;ID=gene-KL911_001566=;Dbxref=GeneID:66120209=;Name=KL911_001566=;copy_num_ID=gene-KL911_001566_0=;coverage=1.0=;end_range=33015%2C.=;extra_copy_number=0=;gbkey=Gene=;gene_biotype=protein_coding=;locus_tag=KL911_001566=;partial=true=;sequence_ID=1.0=;start_range=.%2C29893=;valid_ORFs=1=;coverage=1.0;sequence_ID=1.0;extra_copy_number=0;copy_num_ID=gene_2434_0
OhagChromosome4	Liftoff	gene	234652	235275	.	-	.	ID=gene_2435;ID=gene-KL911_001567=;Dbxref=GeneID:66120210=;Name=KL911_001567=;copy_num_ID=gene-KL911_001567_0=;coverage=1.0=;end_range=33666%2C.=;extra_copy_number=0=;gbkey=Gene=;gene_biotype=protein_coding=;locus_tag=KL911_001567=;partial=true=;sequence_ID=1.0=;start_range=.%2C33043=;valid_ORFs=1=;coverage=1.0;sequence_ID=1.0;extra_copy_number=0;copy_num_ID=gene_2435_0
OhagChromosome4	Liftoff	gene	235326	237827	.	+	.	ID=gene_2436;ID=gene-KL911_001568=;Dbxref=GeneID:66120211=;Name=KL911_001568=;copy_num_ID=gene-KL911_001568_0=;coverage=1.0=;end_range=36218%2C.=;extra_copy_number=0=;gbkey=Gene=;gene_biotype=protein_coding=;locus_tag=KL911_001568=;partial=true=;sequence_ID=1.0=;start_range=.%2C33717=;valid_ORFs=1=;coverage=1.0;sequence_ID=1.0;extra_copy_number=0;copy_num_ID=gene_2436_0
OhagChromosome4	Liftoff	gene	237979	239151	.	+	.	ID=gene_2437;ID=gene-KL911_001569=;Dbxref=GeneID:66120212=;Name=KL911_001569=;copy_num_ID=gene-KL911_001569_0=;coverage=1.0=;end_range=37542%2C.=;extra_copy_number=0=;gbkey=Gene=;gene_biotype=protein_coding=;locus_tag=KL911_001569=;partial=true=;sequence_ID=1.0=;start_range=.%2C36370=;valid_ORFs=1=;coverage=1.0;sequence_ID=1.0;extra_copy_number=0;copy_num_ID=gene_2437_0
OhagChromosome4	Liftoff	gene	239195	241237	.	-	.	ID=gene_2438;ID=gene-KL911_001570=;Dbxref=GeneID:66120213=;Name=KL911_001570=;copy_num_ID=gene-KL911_001570_0=;coverage=1.0=;end_range=39628%2C.=;extra_copy_number=0=;gbkey=Gene=;gene_biotype=protein_coding=;locus_tag=KL911_001570=;partial=true=;sequence_ID=1.0=;start_range=.%2C37586=;valid_ORFs=1=;coverage=1.0;sequence_ID=1.0;extra_copy_number=0;copy_num_ID=gene_2438_0
OhagChromosome4	Liftoff	gene	241625	242629	.	-	.	ID=gene_2439;ID=gene-KL911_001571=;Dbxref=GeneID:66120214=;Name=KL911_001571=;copy_num_ID=gene-KL911_001571_0=;coverage=1.0=;end_range=41020%2C.=;extra_copy_number=0=;gbkey=Gene=;gene_biotype=protein_coding=;locus_tag=KL911_001571=;partial=true=;sequence_ID=1.0=;start_range=.%2C40016=;valid_ORFs=1=;coverage=1.0;sequence_ID=1.0;extra_copy_number=0;copy_num_ID=gene_2439_0
OhagChromosome4	Liftoff	gene	243298	243906	.	+	.	ID=gene_2440;ID=gene-KL911_001572=;Dbxref=GeneID:66120215=;Name=KL911_001572=;copy_num_ID=gene-KL911_001572_0=;coverage=1.0=;end_range=42297%2C.=;extra_copy_number=0=;gbkey=Gene=;gene_biotype=protein_coding=;locus_tag=KL911_001572=;partial=true=;sequence_ID=1.0=;start_range=.%2C41689=;valid_ORFs=1=;coverage=1.0;sequence_ID=1.0;extra_copy_number=0;copy_num_ID=gene_2440_0
OhagChromosome4	Liftoff	gene	243951	244829	.	-	.	ID=gene_2441;ID=gene-KL911_001573=;Dbxref=GeneID:66120216=;Name=KL911_001573=;copy_num_ID=gene-KL911_001573_0=;coverage=1.0=;end_range=43220%2C.=;extra_copy_number=0=;gbkey=Gene=;gene_biotype=protein_coding=;locus_tag=KL911_001573=;partial=true=;sequence_ID=1.0=;start_range=.%2C42342=;valid_ORFs=1=;coverage=1.0;sequence_ID=1.0;extra_copy_number=0;copy_num_ID=gene_2441_0
OhagChromosome4	Liftoff	gene	244903	247476	.	-	.	ID=gene_2442;ID=gene-KL911_001574=;Dbxref=GeneID:66120217=;Name=KL911_001574=;copy_num_ID=gene-KL911_001574_0=;coverage=1.0=;end_range=45867%2C.=;extra_copy_number=0=;gbkey=Gene=;gene_biotype=protein_coding=;locus_tag=KL911_001574=;partial=true=;sequence_ID=1.0=;start_range=.%2C43294=;valid_ORFs=1=;coverage=1.0;sequence_ID=1.0;extra_copy_number=0;copy_num_ID=gene_2442_0
OhagChromosome4	Liftoff	gene	247665	248156	.	+	.	ID=gene_2443;ID=gene-KL911_001575=;Dbxref=GeneID:66120218=;Name=KL911_001575=;copy_num_ID=gene-KL911_001575_0=;coverage=1.0=;end_range=46547%2C.=;extra_copy_number=0=;gbkey=Gene=;gene_biotype=protein_coding=;locus_tag=KL911_001575=;partial=true=;sequence_ID=1.0=;start_range=.%2C46056=;valid_ORFs=1=;coverage=1.0;sequence_ID=1.0;extra_copy_number=0;copy_num_ID=gene_2443_0
OhagChromosome4	Liftoff	gene	248187	249800	.	-	.	ID=gene_2444;ID=gene-KL911_001576=;Dbxref=GeneID:66120219=;Name=KL911_001576=;copy_num_ID=gene-KL911_001576_0=;coverage=1.0=;end_range=48191%2C.=;extra_copy_number=0=;gbkey=Gene=;gene_biotype=protein_coding=;locus_tag=KL911_001576=;partial=true=;sequence_ID=1.0=;start_range=.%2C46578=;valid_ORFs=1=;coverage=1.0;sequence_ID=1.0;extra_copy_number=0;copy_num_ID=gene_2444_0
OhagChromosome4	Liftoff	gene	249883	250830	.	+	.	ID=gene_2445;ID=gene-KL911_001577=;Dbxref=GeneID:66120220=;Name=KL911_001577=;copy_num_ID=gene-KL911_001577_0=;coverage=1.0=;end_range=49221%2C.=;extra_copy_number=0=;gbkey=Gene=;gene_biotype=protein_coding=;locus_tag=KL911_001577=;partial=true=;sequence_ID=1.0=;start_range=.%2C48274=;valid_ORFs=1=;coverage=1.0;sequence_ID=1.0;extra_copy_number=0;copy_num_ID=gene_2445_0
OhagChromosome4	Liftoff	gene	250838	251725	.	-	.	ID=gene_2446;ID=gene-KL911_001578=;Dbxref=GeneID:66120221=;Name=KL911_001578=;copy_num_ID=gene-KL911_001578_0=;coverage=1.0=;end_range=50116%2C.=;extra_copy_number=0=;gbkey=Gene=;gene_biotype=protein_coding=;locus_tag=KL911_001578=;partial=true=;sequence_ID=1.0=;start_range=.%2C49229=;valid_ORFs=1=;coverage=1.0;sequence_ID=1.0;extra_copy_number=0;copy_num_ID=gene_2446_0
OhagChromosome4	Liftoff	gene	251813	253867	.	-	.	ID=gene_2447;ID=gene-KL911_001579=;Dbxref=GeneID:66120222=;Name=KL911_001579=;copy_num_ID=gene-KL911_001579_0=;coverage=1.0=;end_range=52258%2C.=;extra_copy_number=0=;gbkey=Gene=;gene_biotype=protein_coding=;locus_tag=KL911_001579=;partial=true=;sequence_ID=1.0=;start_range=.%2C50204=;valid_ORFs=1=;coverage=1.0;sequence_ID=1.0;extra_copy_number=0;copy_num_ID=gene_2447_0
OhagChromosome4	Liftoff	gene	254138	255511	.	-	.	ID=gene_2448;ID=gene-KL911_001580=;Dbxref=GeneID:66120223=;Name=KL911_001580=;copy_num_ID=gene-KL911_001580_0=;coverage=1.0=;end_range=53902%2C.=;extra_copy_number=0=;gbkey=Gene=;gene_biotype=protein_coding=;locus_tag=KL911_001580=;partial=true=;sequence_ID=1.0=;start_range=.%2C52529=;valid_ORFs=1=;coverage=1.0;sequence_ID=1.0;extra_copy_number=0;copy_num_ID=gene_2448_0
OhagChromosome4	Liftoff	gene	255702	256259	.	-	.	ID=gene_2449;ID=gene-KL911_001581=;Dbxref=GeneID:66120224=;Name=KL911_001581=;copy_num_ID=gene-KL911_001581_0=;coverage=1.0=;end_range=54650%2C.=;extra_copy_number=0=;gbkey=Gene=;gene_biotype=protein_coding=;locus_tag=KL911_001581=;partial=true=;sequence_ID=1.0=;start_range=.%2C54093=;valid_ORFs=1=;coverage=1.0;sequence_ID=1.0;extra_copy_number=0;copy_num_ID=gene_2449_0
OhagChromosome4	Liftoff	gene	256579	257211	.	+	.	ID=gene_2450;ID=gene-KL911_001582=;Dbxref=GeneID:66120225=;Name=KL911_001582=;copy_num_ID=gene-KL911_001582_0=;coverage=1.0=;end_range=55602%2C.=;extra_copy_number=0=;gbkey=Gene=;gene_biotype=protein_coding=;locus_tag=KL911_001582=;partial=true=;sequence_ID=1.0=;start_range=.%2C54970=;valid_ORFs=1=;coverage=1.0;sequence_ID=1.0;extra_copy_number=0;copy_num_ID=gene_2450_0
OhagChromosome4	Liftoff	gene	257371	258484	.	-	.	ID=gene_2451;ID=gene-KL911_001583=;Dbxref=GeneID:66120226=;Name=KL911_001583=;copy_num_ID=gene-KL911_001583_0=;coverage=1.0=;end_range=56875%2C.=;extra_copy_number=0=;gbkey=Gene=;gene_biotype=protein_coding=;locus_tag=KL911_001583=;partial=true=;sequence_ID=1.0=;start_range=.%2C55762=;valid_ORFs=1=;coverage=1.0;sequence_ID=1.0;extra_copy_number=0;copy_num_ID=gene_2451_0
OhagChromosome4	Liftoff	gene	258609	260195	.	+	.	ID=gene_2452;ID=gene-KL911_001584=;Dbxref=GeneID:66120227=;Name=KL911_001584=;copy_num_ID=gene-KL911_001584_0=;coverage=1.0=;end_range=58586%2C.=;extra_copy_number=0=;gbkey=Gene=;gene_biotype=protein_coding=;locus_tag=KL911_001584=;partial=true=;sequence_ID=1.0=;start_range=.%2C57000=;valid_ORFs=1=;coverage=1.0;sequence_ID=1.0;extra_copy_number=0;copy_num_ID=gene_2452_0
OhagChromosome4	Liftoff	gene	260576	261985	.	+	.	ID=gene_2453;ID=gene-KL911_001585=;Dbxref=GeneID:66120228=;Name=KL911_001585=;copy_num_ID=gene-KL911_001585_0=;coverage=1.0=;end_range=60376%2C.=;extra_copy_number=0=;gbkey=Gene=;gene_biotype=protein_coding=;locus_tag=KL911_001585=;partial=true=;sequence_ID=1.0=;start_range=.%2C58967=;valid_ORFs=1=;coverage=1.0;sequence_ID=1.0;extra_copy_number=0;copy_num_ID=gene_2453_0
OhagChromosome4	Liftoff	gene	262396	265446	.	+	.	ID=gene_2454;ID=gene-KL911_001586=;Dbxref=GeneID:66120229=;Name=KL911_001586=;copy_num_ID=gene-KL911_001586_0=;coverage=1.0=;end_range=63837%2C.=;extra_copy_number=0=;gbkey=Gene=;gene_biotype=protein_coding=;locus_tag=KL911_001586=;partial=true=;sequence_ID=1.0=;start_range=.%2C60787=;valid_ORFs=1=;coverage=1.0;sequence_ID=1.0;extra_copy_number=0;copy_num_ID=gene_2454_0
OhagChromosome4	Liftoff	gene	265448	267319	.	-	.	ID=gene_2455;ID=gene-KL911_001587=;Dbxref=GeneID:66120230=;Name=KL911_001587=;copy_num_ID=gene-KL911_001587_0=;coverage=1.0=;end_range=65710%2C.=;extra_copy_number=0=;gbkey=Gene=;gene_biotype=protein_coding=;locus_tag=KL911_001587=;partial=true=;sequence_ID=1.0=;start_range=.%2C63839=;valid_ORFs=1=;coverage=1.0;sequence_ID=1.0;extra_copy_number=0;copy_num_ID=gene_2455_0
OhagChromosome4	Liftoff	gene	267412	268545	.	+	.	ID=gene_2456;ID=gene-KL911_001588=;Dbxref=GeneID:66120231=;Name=KL911_001588=;copy_num_ID=gene-KL911_001588_0=;coverage=1.0=;end_range=66936%2C.=;extra_copy_number=0=;gbkey=Gene=;gene_biotype=protein_coding=;locus_tag=KL911_001588=;partial=true=;sequence_ID=1.0=;start_range=.%2C65803=;valid_ORFs=1=;coverage=1.0;sequence_ID=1.0;extra_copy_number=0;copy_num_ID=gene_2456_0
OhagChromosome4	Liftoff	gene	268551	269840	.	-	.	ID=gene_2457;ID=gene-KL911_001589=;Dbxref=GeneID:66120232=;Name=KL911_001589=;copy_num_ID=gene-KL911_001589_0=;coverage=1.0=;end_range=68231%2C.=;extra_copy_number=0=;gbkey=Gene=;gene_biotype=protein_coding=;locus_tag=KL911_001589=;partial=true=;sequence_ID=1.0=;start_range=.%2C66942=;valid_ORFs=1=;coverage=1.0;sequence_ID=1.0;extra_copy_number=0;copy_num_ID=gene_2457_0
OhagChromosome4	Liftoff	gene	269995	271032	.	+	.	ID=gene_2458;ID=gene-KL911_001590=;Dbxref=GeneID:66120233=;Name=KL911_001590=;copy_num_ID=gene-KL911_001590_0=;coverage=1.0=;end_range=69423%2C.=;extra_copy_number=0=;gbkey=Gene=;gene_biotype=protein_coding=;locus_tag=KL911_001590=;partial=true=;sequence_ID=1.0=;start_range=.%2C68386=;valid_ORFs=1=;coverage=1.0;sequence_ID=1.0;extra_copy_number=0;copy_num_ID=gene_2458_0
OhagChromosome4	Liftoff	gene	271046	273457	.	-	.	ID=gene_2459;ID=gene-KL911_001591=;Dbxref=GeneID:66120234=;Name=KL911_001591=;copy_num_ID=gene-KL911_001591_0=;coverage=1.0=;end_range=71848%2C.=;extra_copy_number=0=;gbkey=Gene=;gene_biotype=protein_coding=;locus_tag=KL911_001591=;partial=true=;sequence_ID=1.0=;start_range=.%2C69437=;valid_ORFs=1=;coverage=1.0;sequence_ID=1.0;extra_copy_number=0;copy_num_ID=gene_2459_0
OhagChromosome4	Liftoff	gene	273505	273819	.	+	.	ID=gene_2460;ID=gene-KL911_001592=;Dbxref=GeneID:66120235=;Name=KL911_001592=;copy_num_ID=gene-KL911_001592_0=;coverage=1.0=;end_range=72210%2C.=;extra_copy_number=0=;gbkey=Gene=;gene_biotype=protein_coding=;locus_tag=KL911_001592=;partial=true=;sequence_ID=1.0=;start_range=.%2C71896=;valid_ORFs=1=;coverage=1.0;sequence_ID=1.0;extra_copy_number=0;copy_num_ID=gene_2460_0
OhagChromosome4	Liftoff	gene	273840	275510	.	-	.	ID=gene_2461;ID=gene-KL911_001593=;Dbxref=GeneID:66120236=;Name=KL911_001593=;copy_num_ID=gene-KL911_001593_0=;coverage=1.0=;end_range=73901%2C.=;extra_copy_number=0=;gbkey=Gene=;gene_biotype=protein_coding=;locus_tag=KL911_001593=;partial=true=;sequence_ID=1.0=;start_range=.%2C72231=;valid_ORFs=1=;coverage=1.0;sequence_ID=1.0;extra_copy_number=0;copy_num_ID=gene_2461_0
OhagChromosome4	Liftoff	gene	275629	276000	.	+	.	ID=gene_2462;ID=gene-KL911_001594=;Dbxref=GeneID:66120237=;Name=KL911_001594=;copy_num_ID=gene-KL911_001594_0=;coverage=1.0=;end_range=74391%2C.=;extra_copy_number=0=;gbkey=Gene=;gene_biotype=protein_coding=;locus_tag=KL911_001594=;partial=true=;sequence_ID=1.0=;start_range=.%2C74020=;valid_ORFs=1=;coverage=1.0;sequence_ID=1.0;extra_copy_number=0;copy_num_ID=gene_2462_0
OhagChromosome4	Liftoff	gene	276010	276945	.	-	.	ID=gene_2463;ID=gene-KL911_001595=;Dbxref=GeneID:66120238=;Name=KL911_001595=;copy_num_ID=gene-KL911_001595_0=;coverage=1.0=;end_range=75336%2C.=;extra_copy_number=0=;gbkey=Gene=;gene_biotype=protein_coding=;locus_tag=KL911_001595=;partial=true=;sequence_ID=1.0=;start_range=.%2C74401=;valid_ORFs=1=;coverage=1.0;sequence_ID=1.0;extra_copy_number=0;copy_num_ID=gene_2463_0
OhagChromosome4	Liftoff	gene	277055	277879	.	+	.	ID=gene_2464;ID=gene-KL911_001596=;Dbxref=GeneID:66120239=;Name=KL911_001596=;copy_num_ID=gene-KL911_001596_0=;coverage=1.0=;end_range=76270%2C.=;extra_copy_number=0=;gbkey=Gene=;gene_biotype=protein_coding=;locus_tag=KL911_001596=;partial=true=;sequence_ID=1.0=;start_range=.%2C75446=;valid_ORFs=1=;coverage=1.0;sequence_ID=1.0;extra_copy_number=0;copy_num_ID=gene_2464_0
OhagChromosome4	Liftoff	gene	278033	279085	.	+	.	ID=gene_2465;ID=gene-KL911_001597=;Dbxref=GeneID:66120240=;Name=KL911_001597=;copy_num_ID=gene-KL911_001597_0=;coverage=1.0=;end_range=77476%2C.=;extra_copy_number=0=;gbkey=Gene=;gene_biotype=protein_coding=;locus_tag=KL911_001597=;partial=true=;sequence_ID=1.0=;start_range=.%2C76424=;valid_ORFs=1=;coverage=1.0;sequence_ID=1.0;extra_copy_number=0;copy_num_ID=gene_2465_0
OhagChromosome4	Liftoff	gene	279100	280011	.	-	.	ID=gene_2466;ID=gene-KL911_001598=;Dbxref=GeneID:66120241=;Name=KL911_001598=;copy_num_ID=gene-KL911_001598_0=;coverage=1.0=;end_range=78402%2C.=;extra_copy_number=0=;gbkey=Gene=;gene_biotype=protein_coding=;locus_tag=KL911_001598=;partial=true=;sequence_ID=1.0=;start_range=.%2C77491=;valid_ORFs=1=;coverage=1.0;sequence_ID=1.0;extra_copy_number=0;copy_num_ID=gene_2466_0
OhagChromosome4	Liftoff	gene	280233	280688	.	+	.	ID=gene_2467;ID=gene-KL911_001599=;Dbxref=GeneID:66120242=;Name=KL911_001599=;copy_num_ID=gene-KL911_001599_0=;coverage=1.0=;end_range=79079%2C.=;extra_copy_number=0=;gbkey=Gene=;gene_biotype=protein_coding=;locus_tag=KL911_001599=;partial=true=;sequence_ID=1.0=;start_range=.%2C78624=;valid_ORFs=1=;coverage=1.0;sequence_ID=1.0;extra_copy_number=0;copy_num_ID=gene_2467_0
OhagChromosome4	Liftoff	gene	280709	281140	.	-	.	ID=gene_2468;ID=gene-KL911_001600=;Dbxref=GeneID:66120243=;Name=KL911_001600=;copy_num_ID=gene-KL911_001600_0=;coverage=1.0=;end_range=79531%2C.=;extra_copy_number=0=;gbkey=Gene=;gene_biotype=protein_coding=;locus_tag=KL911_001600=;partial=true=;sequence_ID=1.0=;start_range=.%2C79100=;valid_ORFs=1=;coverage=1.0;sequence_ID=1.0;extra_copy_number=0;copy_num_ID=gene_2468_0
OhagChromosome4	Liftoff	gene	281218	284193	.	-	.	ID=gene_2469;ID=gene-KL911_001601=;Dbxref=GeneID:66120244=;Name=KL911_001601=;copy_num_ID=gene-KL911_001601_0=;coverage=1.0=;end_range=82584%2C.=;extra_copy_number=0=;gbkey=Gene=;gene_biotype=protein_coding=;locus_tag=KL911_001601=;partial=true=;sequence_ID=1.0=;start_range=.%2C79609=;valid_ORFs=1=;coverage=1.0;sequence_ID=1.0;extra_copy_number=0;copy_num_ID=gene_2469_0
OhagChromosome4	Liftoff	gene	284346	287474	.	-	.	ID=gene_2470;ID=gene-KL911_001602=;Dbxref=GeneID:66120245=;Name=KL911_001602=;copy_num_ID=gene-KL911_001602_0=;coverage=1.0=;end_range=85865%2C.=;extra_copy_number=0=;gbkey=Gene=;gene_biotype=protein_coding=;locus_tag=KL911_001602=;partial=true=;sequence_ID=1.0=;start_range=.%2C82737=;valid_ORFs=1=;coverage=1.0;sequence_ID=1.0;extra_copy_number=0;copy_num_ID=gene_2470_0
OhagChromosome4	Liftoff	gene	287735	288781	.	+	.	ID=gene_2471;ID=gene-KL911_001603=;Dbxref=GeneID:66120246=;Name=KL911_001603=;copy_num_ID=gene-KL911_001603_0=;coverage=1.0=;end_range=87172%2C.=;extra_copy_number=0=;gbkey=Gene=;gene_biotype=protein_coding=;locus_tag=KL911_001603=;partial=true=;sequence_ID=1.0=;start_range=.%2C86126=;valid_ORFs=1=;coverage=1.0;sequence_ID=1.0;extra_copy_number=0;copy_num_ID=gene_2471_0
OhagChromosome4	Liftoff	gene	288829	289591	.	-	.	ID=gene_2472;ID=gene-KL911_001604=;Dbxref=GeneID:66120247=;Name=KL911_001604=;copy_num_ID=gene-KL911_001604_0=;coverage=1.0=;end_range=87982%2C.=;extra_copy_number=0=;gbkey=Gene=;gene_biotype=protein_coding=;locus_tag=KL911_001604=;partial=true=;sequence_ID=1.0=;start_range=.%2C87220=;valid_ORFs=1=;coverage=1.0;sequence_ID=1.0;extra_copy_number=0;copy_num_ID=gene_2472_0
OhagChromosome4	Liftoff	gene	289633	290579	.	-	.	ID=gene_2473;ID=gene-KL911_001605=;Dbxref=GeneID:66120248=;Name=KL911_001605=;copy_num_ID=gene-KL911_001605_0=;coverage=1.0=;end_range=88970%2C.=;extra_copy_number=0=;gbkey=Gene=;gene_biotype=protein_coding=;locus_tag=KL911_001605=;partial=true=;sequence_ID=1.0=;start_range=.%2C88024=;valid_ORFs=1=;coverage=1.0;sequence_ID=1.0;extra_copy_number=0;copy_num_ID=gene_2473_0
OhagChromosome4	Liftoff	gene	290658	291386	.	-	.	ID=gene_2474;ID=gene-KL911_001606=;Dbxref=GeneID:66120249=;Name=KL911_001606=;copy_num_ID=gene-KL911_001606_0=;coverage=1.0=;end_range=89777%2C.=;extra_copy_number=0=;gbkey=Gene=;gene_biotype=protein_coding=;locus_tag=KL911_001606=;partial=true=;sequence_ID=1.0=;start_range=.%2C89049=;valid_ORFs=1=;coverage=1.0;sequence_ID=1.0;extra_copy_number=0;copy_num_ID=gene_2474_0
OhagChromosome4	Liftoff	gene	291760	292640	.	-	.	ID=gene_2475;ID=gene-KL911_001607=;Dbxref=GeneID:66120250=;Name=KL911_001607=;copy_num_ID=gene-KL911_001607_0=;coverage=1.0=;end_range=91031%2C.=;extra_copy_number=0=;gbkey=Gene=;gene_biotype=protein_coding=;locus_tag=KL911_001607=;partial=true=;sequence_ID=1.0=;start_range=.%2C90151=;valid_ORFs=1=;coverage=1.0;sequence_ID=1.0;extra_copy_number=0;copy_num_ID=gene_2475_0
OhagChromosome4	Liftoff	gene	293056	293847	.	-	.	ID=gene_2476;ID=gene-KL911_001608=;Dbxref=GeneID:66120251=;Name=KL911_001608=;copy_num_ID=gene-KL911_001608_0=;coverage=1.0=;end_range=92238%2C.=;extra_copy_number=0=;gbkey=Gene=;gene_biotype=protein_coding=;locus_tag=KL911_001608=;partial=true=;sequence_ID=1.0=;start_range=.%2C91447=;valid_ORFs=1=;coverage=1.0;sequence_ID=1.0;extra_copy_number=0;copy_num_ID=gene_2476_0
OhagChromosome4	Liftoff	gene	294345	295453	.	+	.	ID=gene_2477;ID=gene-KL911_001609=;Dbxref=GeneID:66120252=;Name=KL911_001609=;copy_num_ID=gene-KL911_001609_0=;coverage=1.0=;end_range=93844%2C.=;extra_copy_number=0=;gbkey=Gene=;gene_biotype=protein_coding=;locus_tag=KL911_001609=;partial=true=;sequence_ID=1.0=;start_range=.%2C92736=;valid_ORFs=1=;coverage=1.0;sequence_ID=1.0;extra_copy_number=0;copy_num_ID=gene_2477_0
OhagChromosome4	Liftoff	gene	295456	296470	.	-	.	ID=gene_2478;ID=gene-KL911_001610=;Dbxref=GeneID:66120253=;Name=KL911_001610=;copy_num_ID=gene-KL911_001610_0=;coverage=1.0=;end_range=94861%2C.=;extra_copy_number=0=;gbkey=Gene=;gene_biotype=protein_coding=;locus_tag=KL911_001610=;partial=true=;sequence_ID=1.0=;start_range=.%2C93847=;valid_ORFs=1=;coverage=1.0;sequence_ID=1.0;extra_copy_number=0;copy_num_ID=gene_2478_0
OhagChromosome4	Liftoff	gene	296586	297791	.	-	.	ID=gene_2479;ID=gene-KL911_001611=;Dbxref=GeneID:66120254=;Name=KL911_001611=;copy_num_ID=gene-KL911_001611_0=;coverage=1.0=;end_range=96182%2C.=;extra_copy_number=0=;gbkey=Gene=;gene_biotype=protein_coding=;locus_tag=KL911_001611=;partial=true=;sequence_ID=1.0=;start_range=.%2C94977=;valid_ORFs=1=;coverage=1.0;sequence_ID=1.0;extra_copy_number=0;copy_num_ID=gene_2479_0
OhagChromosome4	Liftoff	gene	297907	300177	.	+	.	ID=gene_2480;ID=gene-KL911_001612=;Dbxref=GeneID:66120255=;Name=KL911_001612=;copy_num_ID=gene-KL911_001612_0=;coverage=1.0=;end_range=98568%2C.=;extra_copy_number=0=;gbkey=Gene=;gene_biotype=protein_coding=;locus_tag=KL911_001612=;partial=true=;sequence_ID=1.0=;start_range=.%2C96298=;valid_ORFs=1=;coverage=1.0;sequence_ID=1.0;extra_copy_number=0;copy_num_ID=gene_2480_0
OhagChromosome4	Liftoff	gene	300397	301347	.	+	.	ID=gene_2481;ID=gene-KL911_001613=;Dbxref=GeneID:66120256=;Name=KL911_001613=;copy_num_ID=gene-KL911_001613_0=;coverage=1.0=;end_range=99738%2C.=;extra_copy_number=0=;gbkey=Gene=;gene_biotype=protein_coding=;locus_tag=KL911_001613=;partial=true=;sequence_ID=1.0=;start_range=.%2C98788=;valid_ORFs=1=;coverage=1.0;sequence_ID=1.0;extra_copy_number=0;copy_num_ID=gene_2481_0
OhagChromosome4	Liftoff	gene	301364	302175	.	+	.	ID=gene_2482;ID=gene-KL911_001614=;Dbxref=GeneID:66120257=;Name=KL911_001614=;copy_num_ID=gene-KL911_001614_0=;coverage=1.0=;end_range=100566%2C.=;extra_copy_number=0=;gbkey=Gene=;gene_biotype=protein_coding=;locus_tag=KL911_001614=;partial=true=;sequence_ID=1.0=;start_range=.%2C99755=;valid_ORFs=1=;coverage=1.0;sequence_ID=1.0;extra_copy_number=0;copy_num_ID=gene_2482_0
OhagChromosome4	Liftoff	gene	302204	303400	.	-	.	ID=gene_2483;ID=gene-KL911_001615=;Dbxref=GeneID:66120258=;Name=KL911_001615=;copy_num_ID=gene-KL911_001615_0=;coverage=1.0=;end_range=101791%2C.=;extra_copy_number=0=;gbkey=Gene=;gene_biotype=protein_coding=;locus_tag=KL911_001615=;partial=true=;sequence_ID=1.0=;start_range=.%2C100595=;valid_ORFs=1=;coverage=1.0;sequence_ID=1.0;extra_copy_number=0;copy_num_ID=gene_2483_0
OhagChromosome4	Liftoff	gene	303584	304843	.	+	.	ID=gene_2484;ID=gene-KL911_001616=;Dbxref=GeneID:66120259=;Name=KL911_001616=;copy_num_ID=gene-KL911_001616_0=;coverage=1.0=;end_range=103234%2C.=;extra_copy_number=0=;gbkey=Gene=;gene_biotype=protein_coding=;locus_tag=KL911_001616=;partial=true=;sequence_ID=1.0=;start_range=.%2C101975=;valid_ORFs=1=;coverage=1.0;sequence_ID=1.0;extra_copy_number=0;copy_num_ID=gene_2484_0
OhagChromosome4	Liftoff	gene	304865	305197	.	-	.	ID=gene_2485;ID=gene-KL911_001617=;Dbxref=GeneID:66120260=;Name=KL911_001617=;copy_num_ID=gene-KL911_001617_0=;coverage=1.0=;end_range=103588%2C.=;extra_copy_number=0=;gbkey=Gene=;gene_biotype=protein_coding=;locus_tag=KL911_001617=;partial=true=;sequence_ID=1.0=;start_range=.%2C103256=;valid_ORFs=1=;coverage=1.0;sequence_ID=1.0;extra_copy_number=0;copy_num_ID=gene_2485_0
OhagChromosome4	Liftoff	gene	305374	306060	.	+	.	ID=gene_2486;ID=gene-KL911_001618=;Dbxref=GeneID:66120261=;Name=KL911_001618=;copy_num_ID=gene-KL911_001618_0=;coverage=1.0=;end_range=104451%2C.=;extra_copy_number=0=;gbkey=Gene=;gene_biotype=protein_coding=;locus_tag=KL911_001618=;partial=true=;sequence_ID=1.0=;start_range=.%2C103765=;valid_ORFs=1=;coverage=1.0;sequence_ID=1.0;extra_copy_number=0;copy_num_ID=gene_2486_0
OhagChromosome4	Liftoff	gene	306195	307202	.	+	.	ID=gene_2487;ID=gene-KL911_001619=;Dbxref=GeneID:66120262=;Name=KL911_001619=;copy_num_ID=gene-KL911_001619_0=;coverage=1.0=;end_range=105593%2C.=;extra_copy_number=0=;gbkey=Gene=;gene_biotype=protein_coding=;locus_tag=KL911_001619=;partial=true=;sequence_ID=1.0=;start_range=.%2C104586=;valid_ORFs=1=;coverage=1.0;sequence_ID=1.0;extra_copy_number=0;copy_num_ID=gene_2487_0
OhagChromosome4	Liftoff	gene	307222	309069	.	-	.	ID=gene_2488;ID=gene-KL911_001620=;Dbxref=GeneID:66120263=;Name=KL911_001620=;copy_num_ID=gene-KL911_001620_0=;coverage=1.0=;end_range=107460%2C.=;extra_copy_number=0=;gbkey=Gene=;gene_biotype=protein_coding=;locus_tag=KL911_001620=;partial=true=;sequence_ID=1.0=;start_range=.%2C105613=;valid_ORFs=1=;coverage=1.0;sequence_ID=1.0;extra_copy_number=0;copy_num_ID=gene_2488_0
OhagChromosome4	Liftoff	gene	309657	310259	.	+	.	ID=gene_2489;ID=gene-KL911_001621=;Dbxref=GeneID:66120264=;Name=KL911_001621=;copy_num_ID=gene-KL911_001621_0=;coverage=1.0=;end_range=108650%2C.=;extra_copy_number=0=;gbkey=Gene=;gene_biotype=protein_coding=;locus_tag=KL911_001621=;partial=true=;sequence_ID=1.0=;start_range=.%2C108048=;valid_ORFs=1=;coverage=1.0;sequence_ID=1.0;extra_copy_number=0;copy_num_ID=gene_2489_0
OhagChromosome4	Liftoff	gene	310269	311540	.	-	.	ID=gene_2490;ID=gene-KL911_001622=;Dbxref=GeneID:66120265=;Name=KL911_001622=;copy_num_ID=gene-KL911_001622_0=;coverage=1.0=;end_range=109931%2C.=;extra_copy_number=0=;gbkey=Gene=;gene_biotype=protein_coding=;locus_tag=KL911_001622=;partial=true=;sequence_ID=1.0=;start_range=.%2C108660=;valid_ORFs=1=;coverage=1.0;sequence_ID=1.0;extra_copy_number=0;copy_num_ID=gene_2490_0
OhagChromosome4	Liftoff	gene	311599	312687	.	+	.	ID=gene_2491;ID=gene-KL911_001623=;Dbxref=GeneID:66120266=;Name=KL911_001623=;copy_num_ID=gene-KL911_001623_0=;coverage=1.0=;end_range=111078%2C.=;extra_copy_number=0=;gbkey=Gene=;gene_biotype=protein_coding=;locus_tag=KL911_001623=;partial=true=;sequence_ID=1.0=;start_range=.%2C109990=;valid_ORFs=1=;coverage=1.0;sequence_ID=1.0;extra_copy_number=0;copy_num_ID=gene_2491_0
OhagChromosome4	Liftoff	gene	312728	313324	.	-	.	ID=gene_2492;ID=gene-KL911_001624=;Dbxref=GeneID:66120267=;Name=KL911_001624=;copy_num_ID=gene-KL911_001624_0=;coverage=1.0=;end_range=111715%2C.=;extra_copy_number=0=;gbkey=Gene=;gene_biotype=protein_coding=;locus_tag=KL911_001624=;partial=true=;sequence_ID=1.0=;start_range=.%2C111119=;valid_ORFs=1=;coverage=1.0;sequence_ID=1.0;extra_copy_number=0;copy_num_ID=gene_2492_0
OhagChromosome4	Liftoff	gene	313400	314611	.	+	.	ID=gene_2493;ID=gene-KL911_001625=;Dbxref=GeneID:66120268=;Name=KL911_001625=;copy_num_ID=gene-KL911_001625_0=;coverage=1.0=;end_range=113002%2C.=;extra_copy_number=0=;gbkey=Gene=;gene_biotype=protein_coding=;locus_tag=KL911_001625=;partial=true=;sequence_ID=1.0=;start_range=.%2C111791=;valid_ORFs=1=;coverage=1.0;sequence_ID=1.0;extra_copy_number=0;copy_num_ID=gene_2493_0
OhagChromosome4	Liftoff	gene	314665	315069	.	-	.	ID=gene_2494;ID=gene-KL911_001626=;Dbxref=GeneID:66120269=;Name=KL911_001626=;copy_num_ID=gene-KL911_001626_0=;coverage=1.0=;end_range=113460%2C.=;extra_copy_number=0=;gbkey=Gene=;gene_biotype=protein_coding=;locus_tag=KL911_001626=;partial=true=;sequence_ID=1.0=;start_range=.%2C113056=;valid_ORFs=1=;coverage=1.0;sequence_ID=1.0;extra_copy_number=0;copy_num_ID=gene_2494_0
OhagChromosome4	Liftoff	gene	315276	315992	.	-	.	ID=gene_2495;ID=gene-KL911_001627=;Dbxref=GeneID:66120270=;Name=KL911_001627=;copy_num_ID=gene-KL911_001627_0=;coverage=1.0=;end_range=114383%2C.=;extra_copy_number=0=;gbkey=Gene=;gene_biotype=protein_coding=;locus_tag=KL911_001627=;partial=true=;sequence_ID=1.0=;start_range=.%2C113667=;valid_ORFs=1=;coverage=1.0;sequence_ID=1.0;extra_copy_number=0;copy_num_ID=gene_2495_0
OhagChromosome4	Liftoff	gene	316373	317095	.	+	.	ID=gene_2496;ID=gene-KL911_001628=;Dbxref=GeneID:66120271=;Name=KL911_001628=;copy_num_ID=gene-KL911_001628_0=;coverage=1.0=;end_range=115486%2C.=;extra_copy_number=0=;gbkey=Gene=;gene_biotype=protein_coding=;locus_tag=KL911_001628=;partial=true=;sequence_ID=1.0=;start_range=.%2C114764=;valid_ORFs=1=;coverage=1.0;sequence_ID=1.0;extra_copy_number=0;copy_num_ID=gene_2496_0
OhagChromosome4	Liftoff	gene	317099	318208	.	-	.	ID=gene_2497;ID=gene-KL911_001629=;Dbxref=GeneID:66120272=;Name=KL911_001629=;copy_num_ID=gene-KL911_001629_0=;coverage=1.0=;end_range=116599%2C.=;extra_copy_number=0=;gbkey=Gene=;gene_biotype=protein_coding=;locus_tag=KL911_001629=;partial=true=;sequence_ID=1.0=;start_range=.%2C115490=;valid_ORFs=1=;coverage=1.0;sequence_ID=1.0;extra_copy_number=0;copy_num_ID=gene_2497_0
OhagChromosome4	Liftoff	gene	318534	319820	.	-	.	ID=gene_2498;ID=gene-KL911_001630=;Dbxref=GeneID:66120273=;Name=KL911_001630=;copy_num_ID=gene-KL911_001630_0=;coverage=1.0=;end_range=118211%2C.=;extra_copy_number=0=;gbkey=Gene=;gene_biotype=protein_coding=;locus_tag=KL911_001630=;partial=true=;sequence_ID=1.0=;start_range=.%2C116925=;valid_ORFs=1=;coverage=1.0;sequence_ID=1.0;extra_copy_number=0;copy_num_ID=gene_2498_0
OhagChromosome4	Liftoff	gene	319942	320460	.	-	.	ID=gene_2499;ID=gene-KL911_001631=;Dbxref=GeneID:66120274=;Name=KL911_001631=;copy_num_ID=gene-KL911_001631_0=;coverage=1.0=;end_range=118854%2C.=;extra_copy_number=0=;gbkey=Gene=;gene_biotype=protein_coding=;locus_tag=KL911_001631=;partial=true=;sequence_ID=1.0=;start_range=.%2C118336=;valid_ORFs=1=;coverage=1.0;sequence_ID=1.0;extra_copy_number=0;copy_num_ID=gene_2499_0
OhagChromosome4	Liftoff	gene	320676	322034	.	+	.	ID=gene_2500;ID=gene-KL911_001632=;Dbxref=GeneID:66120275=;Name=KL911_001632=;copy_num_ID=gene-KL911_001632_0=;coverage=1.0=;end_range=120428%2C.=;extra_copy_number=0=;gbkey=Gene=;gene_biotype=protein_coding=;locus_tag=KL911_001632=;partial=true=;sequence_ID=1.0=;start_range=.%2C119070=;valid_ORFs=1=;coverage=1.0;sequence_ID=1.0;extra_copy_number=0;copy_num_ID=gene_2500_0
OhagChromosome4	Liftoff	gene	322127	323057	.	+	.	ID=gene_2501;ID=gene-KL911_001633=;Dbxref=GeneID:66120276=;Name=KL911_001633=;copy_num_ID=gene-KL911_001633_0=;coverage=1.0=;end_range=121451%2C.=;extra_copy_number=0=;gbkey=Gene=;gene_biotype=protein_coding=;locus_tag=KL911_001633=;partial=true=;sequence_ID=1.0=;start_range=.%2C120521=;valid_ORFs=1=;coverage=1.0;sequence_ID=1.0;extra_copy_number=0;copy_num_ID=gene_2501_0
OhagChromosome4	Liftoff	gene	323391	325028	.	+	.	ID=gene_2502;ID=gene-KL911_001634=;Dbxref=GeneID:66120277=;Name=KL911_001634=;copy_num_ID=gene-KL911_001634_0=;coverage=1.0=;end_range=123422%2C.=;extra_copy_number=0=;gbkey=Gene=;gene_biotype=protein_coding=;locus_tag=KL911_001634=;partial=true=;sequence_ID=1.0=;start_range=.%2C121785=;valid_ORFs=1=;coverage=1.0;sequence_ID=1.0;extra_copy_number=0;copy_num_ID=gene_2502_0
OhagChromosome4	Liftoff	gene	325050	325726	.	-	.	ID=gene_2503;ID=gene-KL911_001635=;Dbxref=GeneID:66120278=;Name=KL911_001635=;copy_num_ID=gene-KL911_001635_0=;coverage=1.0=;end_range=124120%2C.=;extra_copy_number=0=;gbkey=Gene=;gene_biotype=protein_coding=;locus_tag=KL911_001635=;partial=true=;sequence_ID=1.0=;start_range=.%2C123444=;valid_ORFs=1=;coverage=1.0;sequence_ID=1.0;extra_copy_number=0;copy_num_ID=gene_2503_0
OhagChromosome4	Liftoff	gene	325764	327986	.	-	.	ID=gene_2504;ID=gene-KL911_001636=;Dbxref=GeneID:66120279=;Name=KL911_001636=;copy_num_ID=gene-KL911_001636_0=;coverage=1.0=;end_range=126380%2C.=;extra_copy_number=0=;gbkey=Gene=;gene_biotype=protein_coding=;locus_tag=KL911_001636=;partial=true=;sequence_ID=1.0=;start_range=.%2C124158=;valid_ORFs=1=;coverage=1.0;sequence_ID=1.0;extra_copy_number=0;copy_num_ID=gene_2504_0
OhagChromosome4	Liftoff	gene	328059	329489	.	+	.	ID=gene_2505;ID=gene-KL911_001637=;Dbxref=GeneID:66120280=;Name=KL911_001637=;copy_num_ID=gene-KL911_001637_0=;coverage=1.0=;end_range=127883%2C.=;extra_copy_number=0=;gbkey=Gene=;gene_biotype=protein_coding=;locus_tag=KL911_001637=;partial=true=;sequence_ID=1.0=;start_range=.%2C126453=;valid_ORFs=1=;coverage=1.0;sequence_ID=1.0;extra_copy_number=0;copy_num_ID=gene_2505_0
OhagChromosome4	Liftoff	gene	329507	331855	.	-	.	ID=gene_2506;ID=gene-KL911_001638=;Dbxref=GeneID:66120281=;Name=KL911_001638=;copy_num_ID=gene-KL911_001638_0=;coverage=1.0=;end_range=130249%2C.=;extra_copy_number=0=;gbkey=Gene=;gene_biotype=protein_coding=;locus_tag=KL911_001638=;partial=true=;sequence_ID=1.0=;start_range=.%2C127901=;valid_ORFs=1=;coverage=1.0;sequence_ID=1.0;extra_copy_number=0;copy_num_ID=gene_2506_0
OhagChromosome4	Liftoff	gene	332036	332758	.	+	.	ID=gene_2507;ID=gene-KL911_001639=;Dbxref=GeneID:66120282=;Name=KL911_001639=;copy_num_ID=gene-KL911_001639_0=;coverage=1.0=;end_range=131152%2C.=;extra_copy_number=0=;gbkey=Gene=;gene_biotype=protein_coding=;locus_tag=KL911_001639=;partial=true=;sequence_ID=1.0=;start_range=.%2C130430=;valid_ORFs=1=;coverage=1.0;sequence_ID=1.0;extra_copy_number=0;copy_num_ID=gene_2507_0
OhagChromosome4	Liftoff	gene	332825	333940	.	+	.	ID=gene_2508;ID=gene-KL911_001640=;Dbxref=GeneID:66120283=;Name=KL911_001640=;copy_num_ID=gene-KL911_001640_0=;coverage=1.0=;end_range=132334%2C.=;extra_copy_number=0=;gbkey=Gene=;gene_biotype=protein_coding=;locus_tag=KL911_001640=;partial=true=;sequence_ID=1.0=;start_range=.%2C131219=;valid_ORFs=1=;coverage=1.0;sequence_ID=1.0;extra_copy_number=0;copy_num_ID=gene_2508_0
OhagChromosome4	Liftoff	gene	334410	335702	.	+	.	ID=gene_2509;ID=gene-KL911_001641=;Dbxref=GeneID:66120284=;Name=KL911_001641=;copy_num_ID=gene-KL911_001641_0=;coverage=1.0=;end_range=134096%2C.=;extra_copy_number=0=;gbkey=Gene=;gene_biotype=protein_coding=;locus_tag=KL911_001641=;partial=true=;sequence_ID=1.0=;start_range=.%2C132804=;valid_ORFs=1=;coverage=1.0;sequence_ID=1.0;extra_copy_number=0;copy_num_ID=gene_2509_0
OhagChromosome4	Liftoff	gene	335740	336270	.	-	.	ID=gene_2510;ID=gene-KL911_001642=;Dbxref=GeneID:66120285=;Name=KL911_001642=;copy_num_ID=gene-KL911_001642_0=;coverage=1.0=;end_range=134664%2C.=;extra_copy_number=0=;gbkey=Gene=;gene_biotype=protein_coding=;locus_tag=KL911_001642=;partial=true=;sequence_ID=1.0=;start_range=.%2C134134=;valid_ORFs=1=;coverage=1.0;sequence_ID=1.0;extra_copy_number=0;copy_num_ID=gene_2510_0
OhagChromosome4	Liftoff	gene	336354	336749	.	+	.	ID=gene_2511;ID=gene-KL911_001643=;Dbxref=GeneID:66120286=;Name=KL911_001643=;copy_num_ID=gene-KL911_001643_0=;coverage=1.0=;end_range=135143%2C.=;extra_copy_number=0=;gbkey=Gene=;gene_biotype=protein_coding=;locus_tag=KL911_001643=;partial=true=;sequence_ID=1.0=;start_range=.%2C134748=;valid_ORFs=1=;coverage=1.0;sequence_ID=1.0;extra_copy_number=0;copy_num_ID=gene_2511_0
OhagChromosome4	Liftoff	gene	336948	338903	.	+	.	ID=gene_2512;ID=gene-KL911_001644=;Dbxref=GeneID:66120287=;Name=KL911_001644=;copy_num_ID=gene-KL911_001644_0=;coverage=1.0=;end_range=137297%2C.=;extra_copy_number=0=;gbkey=Gene=;gene_biotype=protein_coding=;locus_tag=KL911_001644=;partial=true=;sequence_ID=1.0=;start_range=.%2C135342=;valid_ORFs=1=;coverage=1.0;sequence_ID=1.0;extra_copy_number=0;copy_num_ID=gene_2512_0
OhagChromosome4	Liftoff	gene	338906	339985	.	-	.	ID=gene_2513;ID=gene-KL911_001645=;Dbxref=GeneID:66120288=;Name=KL911_001645=;copy_num_ID=gene-KL911_001645_0=;coverage=1.0=;end_range=138379%2C.=;extra_copy_number=0=;gbkey=Gene=;gene_biotype=protein_coding=;locus_tag=KL911_001645=;partial=true=;sequence_ID=1.0=;start_range=.%2C137300=;valid_ORFs=1=;coverage=1.0;sequence_ID=1.0;extra_copy_number=0;copy_num_ID=gene_2513_0
OhagChromosome4	Liftoff	gene	340070	341713	.	+	.	ID=gene_2514;ID=gene-KL911_001646=;Dbxref=GeneID:66120289=;Name=KL911_001646=;copy_num_ID=gene-KL911_001646_0=;coverage=1.0=;end_range=140107%2C.=;extra_copy_number=0=;gbkey=Gene=;gene_biotype=protein_coding=;locus_tag=KL911_001646=;partial=true=;sequence_ID=1.0=;start_range=.%2C138464=;valid_ORFs=1=;coverage=1.0;sequence_ID=1.0;extra_copy_number=0;copy_num_ID=gene_2514_0
OhagChromosome4	Liftoff	gene	341733	343109	.	+	.	ID=gene_2515;ID=gene-KL911_001647=;Dbxref=GeneID:66120290=;Name=KL911_001647=;copy_num_ID=gene-KL911_001647_0=;coverage=1.0=;end_range=141503%2C.=;extra_copy_number=0=;gbkey=Gene=;gene_biotype=protein_coding=;locus_tag=KL911_001647=;partial=true=;sequence_ID=1.0=;start_range=.%2C140127=;valid_ORFs=1=;coverage=1.0;sequence_ID=1.0;extra_copy_number=0;copy_num_ID=gene_2515_0
OhagChromosome4	Liftoff	gene	343339	343668	.	-	.	ID=gene_2516;ID=gene-KL911_001648=;Dbxref=GeneID:66120291=;Name=KL911_001648=;copy_num_ID=gene-KL911_001648_0=;coverage=1.0=;end_range=142062%2C.=;extra_copy_number=0=;gbkey=Gene=;gene_biotype=protein_coding=;locus_tag=KL911_001648=;partial=true=;sequence_ID=1.0=;start_range=.%2C141733=;valid_ORFs=1=;coverage=1.0;sequence_ID=1.0;extra_copy_number=0;copy_num_ID=gene_2516_0
OhagChromosome4	Liftoff	gene	343785	349448	.	-	.	ID=gene_2517;ID=gene-KL911_001649=;Dbxref=GeneID:66120292=;Name=KL911_001649=;copy_num_ID=gene-KL911_001649_0=;coverage=1.0=;end_range=147842%2C.=;extra_copy_number=0=;gbkey=Gene=;gene_biotype=protein_coding=;locus_tag=KL911_001649=;partial=true=;sequence_ID=1.0=;start_range=.%2C142179=;valid_ORFs=1=;coverage=1.0;sequence_ID=1.0;extra_copy_number=0;copy_num_ID=gene_2517_0
OhagChromosome4	Liftoff	gene	349617	351398	.	+	.	ID=gene_2518;ID=gene-KL911_001650=;Dbxref=GeneID:66120293=;Name=KL911_001650=;copy_num_ID=gene-KL911_001650_0=;coverage=1.0=;end_range=149792%2C.=;extra_copy_number=0=;gbkey=Gene=;gene_biotype=protein_coding=;locus_tag=KL911_001650=;partial=true=;sequence_ID=1.0=;start_range=.%2C148011=;valid_ORFs=1=;coverage=1.0;sequence_ID=1.0;extra_copy_number=0;copy_num_ID=gene_2518_0
OhagChromosome4	Liftoff	gene	351586	352458	.	+	.	ID=gene_2519;ID=gene-KL911_001651=;Dbxref=GeneID:66120294=;Name=KL911_001651=;copy_num_ID=gene-KL911_001651_0=;coverage=1.0=;end_range=150852%2C.=;extra_copy_number=0=;gbkey=Gene=;gene_biotype=protein_coding=;locus_tag=KL911_001651=;partial=true=;sequence_ID=1.0=;start_range=.%2C149980=;valid_ORFs=1=;coverage=1.0;sequence_ID=1.0;extra_copy_number=0;copy_num_ID=gene_2519_0
OhagChromosome4	Liftoff	gene	352537	354720	.	+	.	ID=gene_2520;ID=gene-KL911_001652=;Dbxref=GeneID:66120295=;Name=KL911_001652=;copy_num_ID=gene-KL911_001652_0=;coverage=1.0=;end_range=153114%2C.=;extra_copy_number=0=;gbkey=Gene=;gene_biotype=protein_coding=;locus_tag=KL911_001652=;partial=true=;sequence_ID=1.0=;start_range=.%2C150931=;valid_ORFs=1=;coverage=1.0;sequence_ID=1.0;extra_copy_number=0;copy_num_ID=gene_2520_0
OhagChromosome4	Liftoff	gene	354838	355764	.	+	.	ID=gene_2521;ID=gene-KL911_001653=;Dbxref=GeneID:66120296=;Name=KL911_001653=;copy_num_ID=gene-KL911_001653_0=;coverage=1.0=;end_range=154158%2C.=;extra_copy_number=0=;gbkey=Gene=;gene_biotype=protein_coding=;locus_tag=KL911_001653=;partial=true=;sequence_ID=1.0=;start_range=.%2C153232=;valid_ORFs=1=;coverage=1.0;sequence_ID=1.0;extra_copy_number=0;copy_num_ID=gene_2521_0
OhagChromosome4	Liftoff	gene	355798	357405	.	-	.	ID=gene_2522;ID=gene-KL911_001654=;Dbxref=GeneID:66120297=;Name=KL911_001654=;copy_num_ID=gene-KL911_001654_0=;coverage=1.0=;end_range=155799%2C.=;extra_copy_number=0=;gbkey=Gene=;gene_biotype=protein_coding=;locus_tag=KL911_001654=;partial=true=;sequence_ID=1.0=;start_range=.%2C154192=;valid_ORFs=1=;coverage=1.0;sequence_ID=1.0;extra_copy_number=0;copy_num_ID=gene_2522_0
OhagChromosome4	Liftoff	gene	357473	358503	.	-	.	ID=gene_2523;ID=gene-KL911_001655=;Dbxref=GeneID:66120298=;Name=KL911_001655=;copy_num_ID=gene-KL911_001655_0=;coverage=1.0=;end_range=156897%2C.=;extra_copy_number=0=;gbkey=Gene=;gene_biotype=protein_coding=;locus_tag=KL911_001655=;partial=true=;sequence_ID=1.0=;start_range=.%2C155867=;valid_ORFs=1=;coverage=1.0;sequence_ID=1.0;extra_copy_number=0;copy_num_ID=gene_2523_0
OhagChromosome4	Liftoff	gene	358580	360334	.	+	.	ID=gene_2524;ID=gene-KL911_001656=;Dbxref=GeneID:66120299=;Name=KL911_001656=;copy_num_ID=gene-KL911_001656_0=;coverage=1.0=;end_range=158728%2C.=;extra_copy_number=0=;gbkey=Gene=;gene_biotype=protein_coding=;locus_tag=KL911_001656=;partial=true=;sequence_ID=1.0=;start_range=.%2C156974=;valid_ORFs=1=;coverage=1.0;sequence_ID=1.0;extra_copy_number=0;copy_num_ID=gene_2524_0
OhagChromosome4	Liftoff	gene	360376	362346	.	-	.	ID=gene_2525;ID=gene-KL911_001657=;Dbxref=GeneID:66120300=;Name=KL911_001657=;copy_num_ID=gene-KL911_001657_0=;coverage=1.0=;end_range=160740%2C.=;extra_copy_number=0=;gbkey=Gene=;gene_biotype=protein_coding=;locus_tag=KL911_001657=;partial=true=;sequence_ID=1.0=;start_range=.%2C158770=;valid_ORFs=1=;coverage=1.0;sequence_ID=1.0;extra_copy_number=0;copy_num_ID=gene_2525_0
OhagChromosome4	Liftoff	gene	363142	364902	.	+	.	ID=gene_2526;ID=gene-KL911_001658=;Dbxref=GeneID:66120301=;Name=KL911_001658=;copy_num_ID=gene-KL911_001658_0=;coverage=1.0=;end_range=163296%2C.=;extra_copy_number=0=;gbkey=Gene=;gene_biotype=protein_coding=;locus_tag=KL911_001658=;partial=true=;sequence_ID=1.0=;start_range=.%2C161536=;valid_ORFs=1=;coverage=1.0;sequence_ID=1.0;extra_copy_number=0;copy_num_ID=gene_2526_0
OhagChromosome4	Liftoff	gene	365791	367653	.	+	.	ID=gene_2527;ID=gene-KL911_001659=;Dbxref=GeneID:66120302=;Name=KL911_001659=;copy_num_ID=gene-KL911_001659_0=;coverage=1.0=;end_range=166047%2C.=;extra_copy_number=0=;gbkey=Gene=;gene_biotype=protein_coding=;locus_tag=KL911_001659=;partial=true=;sequence_ID=1.0=;start_range=.%2C164185=;valid_ORFs=1=;coverage=1.0;sequence_ID=1.0;extra_copy_number=0;copy_num_ID=gene_2527_0
OhagChromosome4	Liftoff	gene	367803	371384	.	+	.	ID=gene_2528;ID=gene-KL911_001660=;Dbxref=GeneID:66120303=;Name=KL911_001660=;copy_num_ID=gene-KL911_001660_0=;coverage=1.0=;end_range=169778%2C.=;extra_copy_number=0=;gbkey=Gene=;gene_biotype=protein_coding=;locus_tag=KL911_001660=;partial=true=;sequence_ID=1.0=;start_range=.%2C166197=;valid_ORFs=1=;coverage=1.0;sequence_ID=1.0;extra_copy_number=0;copy_num_ID=gene_2528_0
OhagChromosome4	Liftoff	gene	371436	373967	.	-	.	ID=gene_2529;ID=gene-KL911_001661=;Dbxref=GeneID:66120304=;Name=KL911_001661=;copy_num_ID=gene-KL911_001661_0=;coverage=1.0=;end_range=172361%2C.=;extra_copy_number=0=;gbkey=Gene=;gene_biotype=protein_coding=;locus_tag=KL911_001661=;partial=true=;sequence_ID=1.0=;start_range=.%2C169830=;valid_ORFs=1=;coverage=1.0;sequence_ID=1.0;extra_copy_number=0;copy_num_ID=gene_2529_0
OhagChromosome4	Liftoff	gene	374048	376069	.	-	.	ID=gene_2530;ID=gene-KL911_001662=;Dbxref=GeneID:66120305=;Name=KL911_001662=;copy_num_ID=gene-KL911_001662_0=;coverage=1.0=;end_range=174463%2C.=;extra_copy_number=0=;gbkey=Gene=;gene_biotype=protein_coding=;locus_tag=KL911_001662=;partial=true=;sequence_ID=1.0=;start_range=.%2C172442=;valid_ORFs=1=;coverage=1.0;sequence_ID=1.0;extra_copy_number=0;copy_num_ID=gene_2530_0
OhagChromosome4	Liftoff	gene	376158	379601	.	-	.	ID=gene_2531;ID=gene-KL911_001663=;Dbxref=GeneID:66120306=;Name=KL911_001663=;copy_num_ID=gene-KL911_001663_0=;coverage=1.0=;end_range=177995%2C.=;extra_copy_number=0=;gbkey=Gene=;gene_biotype=protein_coding=;locus_tag=KL911_001663=;partial=true=;sequence_ID=1.0=;start_range=.%2C174552=;valid_ORFs=1=;coverage=1.0;sequence_ID=1.0;extra_copy_number=0;copy_num_ID=gene_2531_0
OhagChromosome4	Liftoff	gene	380192	380734	.	+	.	ID=gene_2532;ID=gene-KL911_001664=;Dbxref=GeneID:66120307=;Name=KL911_001664=;copy_num_ID=gene-KL911_001664_0=;coverage=1.0=;end_range=179128%2C.=;extra_copy_number=0=;gbkey=Gene=;gene_biotype=protein_coding=;locus_tag=KL911_001664=;partial=true=;sequence_ID=1.0=;start_range=.%2C178586=;valid_ORFs=1=;coverage=1.0;sequence_ID=1.0;extra_copy_number=0;copy_num_ID=gene_2532_0
OhagChromosome4	Liftoff	gene	381265	382752	.	+	.	ID=gene_2533;ID=gene-KL911_001665=;Dbxref=GeneID:66120308=;Name=KL911_001665=;copy_num_ID=gene-KL911_001665_0=;coverage=1.0=;end_range=181146%2C.=;extra_copy_number=0=;gbkey=Gene=;gene_biotype=protein_coding=;locus_tag=KL911_001665=;partial=true=;sequence_ID=1.0=;start_range=.%2C179659=;valid_ORFs=1=;coverage=1.0;sequence_ID=1.0;extra_copy_number=0;copy_num_ID=gene_2533_0
OhagChromosome4	Liftoff	gene	382761	384185	.	-	.	ID=gene_2534;ID=gene-KL911_001666=;Dbxref=GeneID:66120309=;Name=KL911_001666=;copy_num_ID=gene-KL911_001666_0=;coverage=1.0=;end_range=182579%2C.=;extra_copy_number=0=;gbkey=Gene=;gene_biotype=protein_coding=;locus_tag=KL911_001666=;partial=true=;sequence_ID=1.0=;start_range=.%2C181155=;valid_ORFs=1=;coverage=1.0;sequence_ID=1.0;extra_copy_number=0;copy_num_ID=gene_2534_0
OhagChromosome4	Liftoff	gene	384276	386120	.	-	.	ID=gene_2535;ID=gene-KL911_001667=;Dbxref=GeneID:66120310=;Name=KL911_001667=;copy_num_ID=gene-KL911_001667_0=;coverage=1.0=;end_range=184514%2C.=;extra_copy_number=0=;gbkey=Gene=;gene_biotype=protein_coding=;locus_tag=KL911_001667=;partial=true=;sequence_ID=1.0=;start_range=.%2C182670=;valid_ORFs=1=;coverage=1.0;sequence_ID=1.0;extra_copy_number=0;copy_num_ID=gene_2535_0
OhagChromosome4	Liftoff	gene	386459	387502	.	-	.	ID=gene_2536;ID=gene-KL911_001668=;Dbxref=GeneID:66120311=;Name=KL911_001668=;copy_num_ID=gene-KL911_001668_0=;coverage=1.0=;end_range=185896%2C.=;extra_copy_number=0=;gbkey=Gene=;gene_biotype=protein_coding=;locus_tag=KL911_001668=;partial=true=;sequence_ID=1.0=;start_range=.%2C184853=;valid_ORFs=1=;coverage=1.0;sequence_ID=1.0;extra_copy_number=0;copy_num_ID=gene_2536_0
OhagChromosome4	Liftoff	gene	387578	388984	.	-	.	ID=gene_2537;ID=gene-KL911_001669=;Dbxref=GeneID:66120312=;Name=KL911_001669=;copy_num_ID=gene-KL911_001669_0=;coverage=1.0=;end_range=187378%2C.=;extra_copy_number=0=;gbkey=Gene=;gene_biotype=protein_coding=;locus_tag=KL911_001669=;partial=true=;sequence_ID=1.0=;start_range=.%2C185972=;valid_ORFs=1=;coverage=1.0;sequence_ID=1.0;extra_copy_number=0;copy_num_ID=gene_2537_0
OhagChromosome4	Liftoff	gene	389148	390986	.	-	.	ID=gene_2538;ID=gene-KL911_001670=;Dbxref=GeneID:66120313=;Name=KL911_001670=;copy_num_ID=gene-KL911_001670_0=;coverage=1.0=;end_range=189380%2C.=;extra_copy_number=0=;gbkey=Gene=;gene_biotype=protein_coding=;locus_tag=KL911_001670=;partial=true=;sequence_ID=1.0=;start_range=.%2C187542=;valid_ORFs=1=;coverage=1.0;sequence_ID=1.0;extra_copy_number=0;copy_num_ID=gene_2538_0
OhagChromosome4	Liftoff	gene	391080	393320	.	+	.	ID=gene_2539;ID=gene-KL911_001671=;Dbxref=GeneID:66120314=;Name=KL911_001671=;copy_num_ID=gene-KL911_001671_0=;coverage=1.0=;end_range=191714%2C.=;extra_copy_number=0=;gbkey=Gene=;gene_biotype=protein_coding=;locus_tag=KL911_001671=;partial=true=;sequence_ID=1.0=;start_range=.%2C189474=;valid_ORFs=1=;coverage=1.0;sequence_ID=1.0;extra_copy_number=0;copy_num_ID=gene_2539_0
OhagChromosome4	Liftoff	gene	393454	394695	.	-	.	ID=gene_2540;ID=gene-KL911_001672=;Dbxref=GeneID:66120315=;Name=KL911_001672=;copy_num_ID=gene-KL911_001672_0=;coverage=1.0=;end_range=193089%2C.=;extra_copy_number=0=;gbkey=Gene=;gene_biotype=protein_coding=;locus_tag=KL911_001672=;partial=true=;sequence_ID=1.0=;start_range=.%2C191848=;valid_ORFs=1=;coverage=1.0;sequence_ID=1.0;extra_copy_number=0;copy_num_ID=gene_2540_0
OhagChromosome4	Liftoff	gene	394953	396338	.	-	.	ID=gene_2541;ID=gene-KL911_001673=;Dbxref=GeneID:66120316=;Name=KL911_001673=;copy_num_ID=gene-KL911_001673_0=;coverage=1.0=;end_range=194732%2C.=;extra_copy_number=0=;gbkey=Gene=;gene_biotype=protein_coding=;locus_tag=KL911_001673=;partial=true=;sequence_ID=1.0=;start_range=.%2C193347=;valid_ORFs=1=;coverage=1.0;sequence_ID=1.0;extra_copy_number=0;copy_num_ID=gene_2541_0
OhagChromosome4	Liftoff	gene	396435	397199	.	-	.	ID=gene_2542;ID=gene-KL911_001674=;Dbxref=GeneID:66120317=;Name=KL911_001674=;copy_num_ID=gene-KL911_001674_0=;coverage=1.0=;end_range=195593%2C.=;extra_copy_number=0=;gbkey=Gene=;gene_biotype=protein_coding=;locus_tag=KL911_001674=;partial=true=;sequence_ID=1.0=;start_range=.%2C194829=;valid_ORFs=1=;coverage=1.0;sequence_ID=1.0;extra_copy_number=0;copy_num_ID=gene_2542_0
OhagChromosome4	Liftoff	gene	397255	398673	.	+	.	ID=gene_2543;ID=gene-KL911_001675=;Dbxref=GeneID:66120318=;Name=KL911_001675=;copy_num_ID=gene-KL911_001675_0=;coverage=1.0=;end_range=197067%2C.=;extra_copy_number=0=;gbkey=Gene=;gene_biotype=protein_coding=;locus_tag=KL911_001675=;partial=true=;sequence_ID=1.0=;start_range=.%2C195649=;valid_ORFs=1=;coverage=1.0;sequence_ID=1.0;extra_copy_number=0;copy_num_ID=gene_2543_0
OhagChromosome4	Liftoff	gene	398789	399354	.	+	.	ID=gene_2544;ID=gene-KL911_001676=;Dbxref=GeneID:66120319=;Name=KL911_001676=;copy_num_ID=gene-KL911_001676_0=;coverage=1.0=;end_range=197748%2C.=;extra_copy_number=0=;gbkey=Gene=;gene_biotype=protein_coding=;locus_tag=KL911_001676=;partial=true=;sequence_ID=1.0=;start_range=.%2C197183=;valid_ORFs=1=;coverage=1.0;sequence_ID=1.0;extra_copy_number=0;copy_num_ID=gene_2544_0
OhagChromosome4	Liftoff	gene	400443	401735	.	+	.	ID=gene_2545;ID=gene-KL911_001677=;Dbxref=GeneID:66120320=;Name=KL911_001677=;copy_num_ID=gene-KL911_001677_0=;coverage=1.0=;end_range=200129%2C.=;extra_copy_number=0=;gbkey=Gene=;gene_biotype=protein_coding=;locus_tag=KL911_001677=;partial=true=;sequence_ID=1.0=;start_range=.%2C198837=;valid_ORFs=1=;coverage=1.0;sequence_ID=1.0;extra_copy_number=0;copy_num_ID=gene_2545_0
OhagChromosome4	Liftoff	gene	401793	401993	.	-	.	ID=gene_2546;ID=gene-KL911_001678=;Dbxref=GeneID:66120321=;Name=KL911_001678=;copy_num_ID=gene-KL911_001678_0=;coverage=1.0=;end_range=200387%2C.=;extra_copy_number=0=;gbkey=Gene=;gene_biotype=protein_coding=;locus_tag=KL911_001678=;partial=true=;sequence_ID=1.0=;start_range=.%2C200187=;valid_ORFs=1=;coverage=1.0;sequence_ID=1.0;extra_copy_number=0;copy_num_ID=gene_2546_0
OhagChromosome4	Liftoff	gene	402031	404643	.	-	.	ID=gene_2547;ID=gene-KL911_001679=;Dbxref=GeneID:66120322=;Name=KL911_001679=;copy_num_ID=gene-KL911_001679_0=;coverage=1.0=;end_range=203037%2C.=;extra_copy_number=0=;gbkey=Gene=;gene_biotype=protein_coding=;locus_tag=KL911_001679=;partial=true=;sequence_ID=1.0=;start_range=.%2C200425=;valid_ORFs=1=;coverage=1.0;sequence_ID=1.0;extra_copy_number=0;copy_num_ID=gene_2547_0
OhagChromosome4	Liftoff	gene	404816	405940	.	-	.	ID=gene_2548;ID=gene-KL911_001680=;Dbxref=GeneID:66120323=;Name=KL911_001680=;copy_num_ID=gene-KL911_001680_0=;coverage=1.0=;end_range=204334%2C.=;extra_copy_number=0=;gbkey=Gene=;gene_biotype=protein_coding=;locus_tag=KL911_001680=;partial=true=;sequence_ID=1.0=;start_range=.%2C203210=;valid_ORFs=1=;coverage=1.0;sequence_ID=1.0;extra_copy_number=0;copy_num_ID=gene_2548_0
OhagChromosome4	Liftoff	gene	406166	407125	.	+	.	ID=gene_2549;ID=gene-KL911_001681=;Dbxref=GeneID:66120324=;Name=KL911_001681=;copy_num_ID=gene-KL911_001681_0=;coverage=1.0=;end_range=205519%2C.=;extra_copy_number=0=;gbkey=Gene=;gene_biotype=protein_coding=;locus_tag=KL911_001681=;partial=true=;sequence_ID=1.0=;start_range=.%2C204560=;valid_ORFs=1=;coverage=1.0;sequence_ID=1.0;extra_copy_number=0;copy_num_ID=gene_2549_0
OhagChromosome4	Liftoff	gene	407165	409663	.	-	.	ID=gene_2550;ID=gene-KL911_001682=;Dbxref=GeneID:66120325=;Name=KL911_001682=;copy_num_ID=gene-KL911_001682_0=;coverage=1.0=;end_range=208057%2C.=;extra_copy_number=0=;gbkey=Gene=;gene_biotype=protein_coding=;locus_tag=KL911_001682=;partial=true=;sequence_ID=1.0=;start_range=.%2C205559=;valid_ORFs=1=;coverage=1.0;sequence_ID=1.0;extra_copy_number=0;copy_num_ID=gene_2550_0
OhagChromosome4	Liftoff	gene	409848	411443	.	-	.	ID=gene_2551;ID=gene-KL911_001683=;Dbxref=GeneID:66120326=;Name=KL911_001683=;copy_num_ID=gene-KL911_001683_0=;coverage=1.0=;end_range=209837%2C.=;extra_copy_number=0=;gbkey=Gene=;gene_biotype=protein_coding=;locus_tag=KL911_001683=;partial=true=;sequence_ID=1.0=;start_range=.%2C208242=;valid_ORFs=1=;coverage=1.0;sequence_ID=1.0;extra_copy_number=0;copy_num_ID=gene_2551_0
OhagChromosome4	Liftoff	gene	411740	412984	.	-	.	ID=gene_2552;ID=gene-KL911_001684=;Dbxref=GeneID:66120327=;Name=KL911_001684=;copy_num_ID=gene-KL911_001684_0=;coverage=1.0=;end_range=211378%2C.=;extra_copy_number=0=;gbkey=Gene=;gene_biotype=protein_coding=;locus_tag=KL911_001684=;partial=true=;sequence_ID=1.0=;start_range=.%2C210134=;valid_ORFs=1=;coverage=1.0;sequence_ID=1.0;extra_copy_number=0;copy_num_ID=gene_2552_0
OhagChromosome4	Liftoff	gene	413048	413437	.	+	.	ID=gene_2553;ID=gene-KL911_001685=;Dbxref=GeneID:66120328=;Name=KL911_001685=;copy_num_ID=gene-KL911_001685_0=;coverage=1.0=;end_range=211831%2C.=;extra_copy_number=0=;gbkey=Gene=;gene_biotype=protein_coding=;locus_tag=KL911_001685=;partial=true=;sequence_ID=1.0=;start_range=.%2C211442=;valid_ORFs=1=;coverage=1.0;sequence_ID=1.0;extra_copy_number=0;copy_num_ID=gene_2553_0
OhagChromosome4	Liftoff	gene	413546	416584	.	+	.	ID=gene_2554;ID=gene-KL911_001686=;Dbxref=GeneID:66120329=;Name=KL911_001686=;copy_num_ID=gene-KL911_001686_0=;coverage=1.0=;end_range=214978%2C.=;extra_copy_number=0=;gbkey=Gene=;gene_biotype=protein_coding=;locus_tag=KL911_001686=;partial=true=;sequence_ID=1.0=;start_range=.%2C211940=;valid_ORFs=1=;coverage=1.0;sequence_ID=1.0;extra_copy_number=0;copy_num_ID=gene_2554_0
OhagChromosome4	Liftoff	gene	416650	416952	.	+	.	ID=gene_2555;ID=gene-KL911_001687=;Dbxref=GeneID:66120330=;Name=KL911_001687=;copy_num_ID=gene-KL911_001687_0=;coverage=1.0=;end_range=215346%2C.=;extra_copy_number=0=;gbkey=Gene=;gene_biotype=protein_coding=;locus_tag=KL911_001687=;partial=true=;sequence_ID=1.0=;start_range=.%2C215044=;valid_ORFs=1=;coverage=1.0;sequence_ID=1.0;extra_copy_number=0;copy_num_ID=gene_2555_0
OhagChromosome4	Liftoff	gene	417122	417520	.	-	.	ID=gene_2556;ID=gene-KL911_001688=;Dbxref=GeneID:66120331=;Name=KL911_001688=;copy_num_ID=gene-KL911_001688_0=;coverage=1.0=;end_range=215914%2C.=;extra_copy_number=0=;gbkey=Gene=;gene_biotype=protein_coding=;locus_tag=KL911_001688=;partial=true=;sequence_ID=1.0=;start_range=.%2C215516=;valid_ORFs=1=;coverage=1.0;sequence_ID=1.0;extra_copy_number=0;copy_num_ID=gene_2556_0
OhagChromosome4	Liftoff	gene	417603	419549	.	+	.	ID=gene_2557;ID=gene-KL911_001689=;Dbxref=GeneID:66120332=;Name=KL911_001689=;copy_num_ID=gene-KL911_001689_0=;coverage=1.0=;end_range=217943%2C.=;extra_copy_number=0=;gbkey=Gene=;gene_biotype=protein_coding=;locus_tag=KL911_001689=;partial=true=;sequence_ID=1.0=;start_range=.%2C215997=;valid_ORFs=1=;coverage=1.0;sequence_ID=1.0;extra_copy_number=0;copy_num_ID=gene_2557_0
OhagChromosome4	Liftoff	gene	419614	421278	.	+	.	ID=gene_2558;ID=gene-KL911_001690=;Dbxref=GeneID:66120333=;Name=KL911_001690=;copy_num_ID=gene-KL911_001690_0=;coverage=1.0=;end_range=219672%2C.=;extra_copy_number=0=;gbkey=Gene=;gene_biotype=protein_coding=;locus_tag=KL911_001690=;partial=true=;sequence_ID=1.0=;start_range=.%2C218008=;valid_ORFs=1=;coverage=1.0;sequence_ID=1.0;extra_copy_number=0;copy_num_ID=gene_2558_0
OhagChromosome4	Liftoff	gene	421287	422645	.	-	.	ID=gene_2559;ID=gene-KL911_001691=;Dbxref=GeneID:66120334=;Name=KL911_001691=;copy_num_ID=gene-KL911_001691_0=;coverage=1.0=;end_range=221039%2C.=;extra_copy_number=0=;gbkey=Gene=;gene_biotype=protein_coding=;locus_tag=KL911_001691=;partial=true=;sequence_ID=1.0=;start_range=.%2C219681=;valid_ORFs=1=;coverage=1.0;sequence_ID=1.0;extra_copy_number=0;copy_num_ID=gene_2559_0
OhagChromosome4	Liftoff	gene	422683	423743	.	+	.	ID=gene_2560;ID=gene-KL911_001692=;Dbxref=GeneID:66120335=;Name=KL911_001692=;copy_num_ID=gene-KL911_001692_0=;coverage=1.0=;end_range=222137%2C.=;extra_copy_number=0=;gbkey=Gene=;gene_biotype=protein_coding=;locus_tag=KL911_001692=;partial=true=;sequence_ID=1.0=;start_range=.%2C221077=;valid_ORFs=1=;coverage=1.0;sequence_ID=1.0;extra_copy_number=0;copy_num_ID=gene_2560_0
OhagChromosome4	Liftoff	gene	424954	425856	.	+	.	ID=gene_2561;ID=gene-KL911_001693=;Dbxref=GeneID:66120336=;Name=KL911_001693=;copy_num_ID=gene-KL911_001693_0=;coverage=1.0=;end_range=224250%2C.=;extra_copy_number=0=;gbkey=Gene=;gene_biotype=protein_coding=;locus_tag=KL911_001693=;partial=true=;sequence_ID=1.0=;start_range=.%2C223348=;valid_ORFs=1=;coverage=1.0;sequence_ID=1.0;extra_copy_number=0;copy_num_ID=gene_2561_0
OhagChromosome4	Liftoff	gene	425880	430004	.	-	.	ID=gene_2562;ID=gene-KL911_001694=;Dbxref=GeneID:66120337=;Name=KL911_001694=;copy_num_ID=gene-KL911_001694_0=;coverage=1.0=;end_range=228398%2C.=;extra_copy_number=0=;gbkey=Gene=;gene_biotype=protein_coding=;locus_tag=KL911_001694=;partial=true=;sequence_ID=1.0=;start_range=.%2C224274=;valid_ORFs=1=;coverage=1.0;sequence_ID=1.0;extra_copy_number=0;copy_num_ID=gene_2562_0
OhagChromosome4	Liftoff	gene	430083	431147	.	+	.	ID=gene_2563;ID=gene-KL911_001695=;Dbxref=GeneID:66120338=;Name=KL911_001695=;copy_num_ID=gene-KL911_001695_0=;coverage=1.0=;end_range=229541%2C.=;extra_copy_number=0=;gbkey=Gene=;gene_biotype=protein_coding=;locus_tag=KL911_001695=;partial=true=;sequence_ID=1.0=;start_range=.%2C228477=;valid_ORFs=1=;coverage=1.0;sequence_ID=1.0;extra_copy_number=0;copy_num_ID=gene_2563_0
OhagChromosome4	Liftoff	gene	431193	431648	.	-	.	ID=gene_2564;ID=gene-KL911_001696=;Dbxref=GeneID:66120339=;Name=KL911_001696=;copy_num_ID=gene-KL911_001696_0=;coverage=1.0=;end_range=230042%2C.=;extra_copy_number=0=;gbkey=Gene=;gene_biotype=protein_coding=;locus_tag=KL911_001696=;partial=true=;sequence_ID=1.0=;start_range=.%2C229587=;valid_ORFs=1=;coverage=1.0;sequence_ID=1.0;extra_copy_number=0;copy_num_ID=gene_2564_0
OhagChromosome4	Liftoff	gene	431747	432501	.	+	.	ID=gene_2565;ID=gene-KL911_001697=;Dbxref=GeneID:66120340=;Name=KL911_001697=;copy_num_ID=gene-KL911_001697_0=;coverage=1.0=;end_range=230895%2C.=;extra_copy_number=0=;gbkey=Gene=;gene_biotype=protein_coding=;locus_tag=KL911_001697=;partial=true=;sequence_ID=1.0=;start_range=.%2C230141=;valid_ORFs=1=;coverage=1.0;sequence_ID=1.0;extra_copy_number=0;copy_num_ID=gene_2565_0
OhagChromosome4	Liftoff	gene	432638	435553	.	-	.	ID=gene_2566;ID=gene-KL911_001698=;Dbxref=GeneID:66120341=;Name=KL911_001698=;copy_num_ID=gene-KL911_001698_0=;coverage=1.0=;end_range=233947%2C.=;extra_copy_number=0=;gbkey=Gene=;gene_biotype=protein_coding=;locus_tag=KL911_001698=;partial=true=;sequence_ID=1.0=;start_range=.%2C231032=;valid_ORFs=1=;coverage=1.0;sequence_ID=1.0;extra_copy_number=0;copy_num_ID=gene_2566_0
OhagChromosome4	Liftoff	gene	436070	436819	.	-	.	ID=gene_2567;ID=gene-KL911_001699=;Dbxref=GeneID:66120342=;Name=KL911_001699=;copy_num_ID=gene-KL911_001699_0=;coverage=1.0=;end_range=235213%2C.=;extra_copy_number=0=;gbkey=Gene=;gene_biotype=protein_coding=;locus_tag=KL911_001699=;partial=true=;sequence_ID=1.0=;start_range=.%2C234464=;valid_ORFs=1=;coverage=1.0;sequence_ID=1.0;extra_copy_number=0;copy_num_ID=gene_2567_0
OhagChromosome4	Liftoff	gene	437478	439061	.	+	.	ID=gene_2568;ID=gene-KL911_001700=;Dbxref=GeneID:66120343=;Name=KL911_001700=;copy_num_ID=gene-KL911_001700_0=;coverage=1.0=;end_range=237455%2C.=;extra_copy_number=0=;gbkey=Gene=;gene_biotype=protein_coding=;locus_tag=KL911_001700=;partial=true=;sequence_ID=1.0=;start_range=.%2C235872=;valid_ORFs=1=;coverage=1.0;sequence_ID=1.0;extra_copy_number=0;copy_num_ID=gene_2568_0
OhagChromosome4	Liftoff	gene	439155	440174	.	+	.	ID=gene_2569;ID=gene-KL911_001701=;Dbxref=GeneID:66120344=;Name=KL911_001701=;copy_num_ID=gene-KL911_001701_0=;coverage=1.0=;end_range=238568%2C.=;extra_copy_number=0=;gbkey=Gene=;gene_biotype=protein_coding=;locus_tag=KL911_001701=;partial=true=;sequence_ID=1.0=;start_range=.%2C237549=;valid_ORFs=1=;coverage=1.0;sequence_ID=1.0;extra_copy_number=0;copy_num_ID=gene_2569_0
OhagChromosome4	Liftoff	gene	440463	440855	.	+	.	ID=gene_2570;ID=gene-KL911_001702=;Dbxref=GeneID:66120345=;Name=KL911_001702=;copy_num_ID=gene-KL911_001702_0=;coverage=1.0=;end_range=239249%2C.=;extra_copy_number=0=;gbkey=Gene=;gene_biotype=protein_coding=;locus_tag=KL911_001702=;partial=true=;sequence_ID=1.0=;start_range=.%2C238857=;valid_ORFs=1=;coverage=1.0;sequence_ID=1.0;extra_copy_number=0;copy_num_ID=gene_2570_0
OhagChromosome4	Liftoff	gene	440990	442585	.	+	.	ID=gene_2571;ID=gene-KL911_001703=;Dbxref=GeneID:66120346=;Name=KL911_001703=;copy_num_ID=gene-KL911_001703_0=;coverage=1.0=;end_range=240979%2C.=;extra_copy_number=0=;gbkey=Gene=;gene_biotype=protein_coding=;locus_tag=KL911_001703=;partial=true=;sequence_ID=1.0=;start_range=.%2C239384=;valid_ORFs=1=;coverage=1.0;sequence_ID=1.0;extra_copy_number=0;copy_num_ID=gene_2571_0
OhagChromosome4	Liftoff	gene	442683	444227	.	+	.	ID=gene_2572;ID=gene-KL911_001704=;Dbxref=GeneID:66120347=;Name=KL911_001704=;copy_num_ID=gene-KL911_001704_0=;coverage=1.0=;end_range=242621%2C.=;extra_copy_number=0=;gbkey=Gene=;gene_biotype=protein_coding=;locus_tag=KL911_001704=;partial=true=;sequence_ID=1.0=;start_range=.%2C241077=;valid_ORFs=1=;coverage=1.0;sequence_ID=1.0;extra_copy_number=0;copy_num_ID=gene_2572_0
OhagChromosome4	Liftoff	gene	444484	446222	.	+	.	ID=gene_2573;ID=gene-KL911_001705=;Dbxref=GeneID:66120348=;Name=KL911_001705=;copy_num_ID=gene-KL911_001705_0=;coverage=1.0=;end_range=244616%2C.=;extra_copy_number=0=;gbkey=Gene=;gene_biotype=protein_coding=;locus_tag=KL911_001705=;partial=true=;sequence_ID=1.0=;start_range=.%2C242878=;valid_ORFs=1=;coverage=1.0;sequence_ID=1.0;extra_copy_number=0;copy_num_ID=gene_2573_0
OhagChromosome4	Liftoff	gene	446450	447004	.	+	.	ID=gene_2574;ID=gene-KL911_001706=;Dbxref=GeneID:66120349=;Name=KL911_001706=;copy_num_ID=gene-KL911_001706_0=;coverage=1.0=;end_range=245398%2C.=;extra_copy_number=0=;gbkey=Gene=;gene_biotype=protein_coding=;locus_tag=KL911_001706=;partial=true=;sequence_ID=1.0=;start_range=.%2C244844=;valid_ORFs=1=;coverage=1.0;sequence_ID=1.0;extra_copy_number=0;copy_num_ID=gene_2574_0
OhagChromosome4	Liftoff	gene	447272	447826	.	-	.	ID=gene_2575;ID=gene-KL911_001707=;Dbxref=GeneID:66120350=;Name=KL911_001707=;copy_num_ID=gene-KL911_001707_0=;coverage=1.0=;end_range=246220%2C.=;extra_copy_number=0=;gbkey=Gene=;gene_biotype=protein_coding=;locus_tag=KL911_001707=;partial=true=;sequence_ID=1.0=;start_range=.%2C245666=;valid_ORFs=1=;coverage=1.0;sequence_ID=1.0;extra_copy_number=0;copy_num_ID=gene_2575_0
OhagChromosome4	Liftoff	gene	448112	448774	.	+	.	ID=gene_2576;ID=gene-KL911_001708=;Dbxref=GeneID:66120351=;Name=KL911_001708=;copy_num_ID=gene-KL911_001708_0=;coverage=1.0=;end_range=247168%2C.=;extra_copy_number=0=;gbkey=Gene=;gene_biotype=protein_coding=;locus_tag=KL911_001708=;partial=true=;sequence_ID=1.0=;start_range=.%2C246506=;valid_ORFs=1=;coverage=1.0;sequence_ID=1.0;extra_copy_number=0;copy_num_ID=gene_2576_0
OhagChromosome4	Liftoff	gene	448832	449923	.	-	.	ID=gene_2577;ID=gene-KL911_001709=;Dbxref=GeneID:66120352=;Name=KL911_001709=;copy_num_ID=gene-KL911_001709_0=;coverage=1.0=;end_range=248317%2C.=;extra_copy_number=0=;gbkey=Gene=;gene_biotype=protein_coding=;locus_tag=KL911_001709=;partial=true=;sequence_ID=1.0=;start_range=.%2C247226=;valid_ORFs=1=;coverage=1.0;sequence_ID=1.0;extra_copy_number=0;copy_num_ID=gene_2577_0
OhagChromosome4	Liftoff	gene	450352	451962	.	+	.	ID=gene_2578;ID=gene-KL911_001710=;Dbxref=GeneID:66120353=;Name=KL911_001710=;copy_num_ID=gene-KL911_001710_0=;coverage=1.0=;end_range=250356%2C.=;extra_copy_number=0=;gbkey=Gene=;gene_biotype=protein_coding=;locus_tag=KL911_001710=;partial=true=;sequence_ID=1.0=;start_range=.%2C248746=;valid_ORFs=1=;coverage=1.0;sequence_ID=1.0;extra_copy_number=0;copy_num_ID=gene_2578_0
OhagChromosome4	Liftoff	gene	452554	459204	.	+	.	ID=gene_2579;ID=gene-KL911_001711=;Dbxref=GeneID:66120354=;Name=KL911_001711=;copy_num_ID=gene-KL911_001711_0=;coverage=1.0=;end_range=257598%2C.=;extra_copy_number=0=;gbkey=Gene=;gene_biotype=protein_coding=;locus_tag=KL911_001711=;partial=true=;sequence_ID=1.0=;start_range=.%2C250948=;valid_ORFs=1=;coverage=1.0;sequence_ID=1.0;extra_copy_number=0;copy_num_ID=gene_2579_0
OhagChromosome4	Liftoff	gene	459334	460587	.	+	.	ID=gene_2580;ID=gene-KL911_001712=;Dbxref=GeneID:66120355=;Name=KL911_001712=;copy_num_ID=gene-KL911_001712_0=;coverage=1.0=;end_range=258981%2C.=;extra_copy_number=0=;gbkey=Gene=;gene_biotype=protein_coding=;locus_tag=KL911_001712=;partial=true=;sequence_ID=1.0=;start_range=.%2C257728=;valid_ORFs=1=;coverage=1.0;sequence_ID=1.0;extra_copy_number=0;copy_num_ID=gene_2580_0
OhagChromosome4	Liftoff	gene	460620	461717	.	-	.	ID=gene_2581;ID=gene-KL911_001713=;Dbxref=GeneID:66120356=;Name=KL911_001713=;copy_num_ID=gene-KL911_001713_0=;coverage=1.0=;end_range=260111%2C.=;extra_copy_number=0=;gbkey=Gene=;gene_biotype=protein_coding=;locus_tag=KL911_001713=;partial=true=;sequence_ID=1.0=;start_range=.%2C259014=;valid_ORFs=1=;coverage=1.0;sequence_ID=1.0;extra_copy_number=0;copy_num_ID=gene_2581_0
OhagChromosome4	Liftoff	gene	461833	464522	.	-	.	ID=gene_2582;ID=gene-KL911_001714=;Dbxref=GeneID:66120357=;Name=KL911_001714=;copy_num_ID=gene-KL911_001714_0=;coverage=1.0=;end_range=262916%2C.=;extra_copy_number=0=;gbkey=Gene=;gene_biotype=protein_coding=;locus_tag=KL911_001714=;partial=true=;sequence_ID=1.0=;start_range=.%2C260227=;valid_ORFs=1=;coverage=1.0;sequence_ID=1.0;extra_copy_number=0;copy_num_ID=gene_2582_0
OhagChromosome4	Liftoff	gene	464567	466326	.	-	.	ID=gene_2583;ID=gene-KL911_001715=;Dbxref=GeneID:66120358=;Name=KL911_001715=;copy_num_ID=gene-KL911_001715_0=;coverage=1.0=;end_range=264720%2C.=;extra_copy_number=0=;gbkey=Gene=;gene_biotype=protein_coding=;locus_tag=KL911_001715=;partial=true=;sequence_ID=1.0=;start_range=.%2C262961=;valid_ORFs=1=;coverage=1.0;sequence_ID=1.0;extra_copy_number=0;copy_num_ID=gene_2583_0
OhagChromosome4	Liftoff	gene	466373	467950	.	+	.	ID=gene_2584;ID=gene-KL911_001716=;Dbxref=GeneID:66120359=;Name=KL911_001716=;copy_num_ID=gene-KL911_001716_0=;coverage=1.0=;end_range=266344%2C.=;extra_copy_number=0=;gbkey=Gene=;gene_biotype=protein_coding=;locus_tag=KL911_001716=;partial=true=;sequence_ID=1.0=;start_range=.%2C264767=;valid_ORFs=1=;coverage=1.0;sequence_ID=1.0;extra_copy_number=0;copy_num_ID=gene_2584_0
OhagChromosome4	Liftoff	gene	467957	468523	.	-	.	ID=gene_2585;ID=gene-KL911_001717=;Dbxref=GeneID:66120360=;Name=KL911_001717=;copy_num_ID=gene-KL911_001717_0=;coverage=1.0=;end_range=266917%2C.=;extra_copy_number=0=;gbkey=Gene=;gene_biotype=protein_coding=;locus_tag=KL911_001717=;partial=true=;sequence_ID=1.0=;start_range=.%2C266351=;valid_ORFs=1=;coverage=1.0;sequence_ID=1.0;extra_copy_number=0;copy_num_ID=gene_2585_0
OhagChromosome4	Liftoff	gene	468555	480613	.	-	.	ID=gene_2586;ID=gene-KL911_001718=;Dbxref=GeneID:66120361=;Name=KL911_001718=;copy_num_ID=gene-KL911_001718_0=;coverage=1.0=;end_range=279007%2C.=;extra_copy_number=0=;gbkey=Gene=;gene_biotype=protein_coding=;locus_tag=KL911_001718=;partial=true=;sequence_ID=1.0=;start_range=.%2C266949=;valid_ORFs=1=;coverage=1.0;sequence_ID=1.0;extra_copy_number=0;copy_num_ID=gene_2586_0
OhagChromosome4	Liftoff	gene	480885	483578	.	-	.	ID=gene_2587;ID=gene-KL911_001719=;Dbxref=GeneID:66120362=;Name=KL911_001719=;copy_num_ID=gene-KL911_001719_0=;coverage=1.0=;end_range=281972%2C.=;extra_copy_number=0=;gbkey=Gene=;gene_biotype=protein_coding=;locus_tag=KL911_001719=;partial=true=;sequence_ID=1.0=;start_range=.%2C279279=;valid_ORFs=1=;coverage=1.0;sequence_ID=1.0;extra_copy_number=0;copy_num_ID=gene_2587_0
OhagChromosome4	Liftoff	gene	484040	484318	.	-	.	ID=gene_2588;ID=gene-KL911_001720=;Dbxref=GeneID:66120363=;Name=KL911_001720=;copy_num_ID=gene-KL911_001720_0=;coverage=1.0=;end_range=282712%2C.=;extra_copy_number=0=;gbkey=Gene=;gene_biotype=protein_coding=;locus_tag=KL911_001720=;partial=true=;sequence_ID=1.0=;start_range=.%2C282434=;valid_ORFs=1=;coverage=1.0;sequence_ID=1.0;extra_copy_number=0;copy_num_ID=gene_2588_0
OhagChromosome4	Liftoff	gene	484766	485614	.	-	.	ID=gene_2589;ID=gene-KL911_001721=;Dbxref=GeneID:66120364=;Name=KL911_001721=;copy_num_ID=gene-KL911_001721_0=;coverage=1.0=;end_range=284008%2C.=;extra_copy_number=0=;gbkey=Gene=;gene_biotype=protein_coding=;locus_tag=KL911_001721=;partial=true=;sequence_ID=1.0=;start_range=.%2C283160=;valid_ORFs=1=;coverage=1.0;sequence_ID=1.0;extra_copy_number=0;copy_num_ID=gene_2589_0
OhagChromosome4	Liftoff	gene	485667	487871	.	-	.	ID=gene_2590;ID=gene-KL911_001722=;Dbxref=GeneID:66120365=;Name=KL911_001722=;copy_num_ID=gene-KL911_001722_0=;coverage=1.0=;end_range=286265%2C.=;extra_copy_number=0=;gbkey=Gene=;gene_biotype=protein_coding=;locus_tag=KL911_001722=;partial=true=;sequence_ID=1.0=;start_range=.%2C284061=;valid_ORFs=1=;coverage=1.0;sequence_ID=1.0;extra_copy_number=0;copy_num_ID=gene_2590_0
OhagChromosome4	Liftoff	gene	488043	489530	.	-	.	ID=gene_2591;ID=gene-KL911_001723=;Dbxref=GeneID:66120366=;Name=KL911_001723=;copy_num_ID=gene-KL911_001723_0=;coverage=1.0=;end_range=287924%2C.=;extra_copy_number=0=;gbkey=Gene=;gene_biotype=protein_coding=;locus_tag=KL911_001723=;partial=true=;sequence_ID=1.0=;start_range=.%2C286437=;valid_ORFs=1=;coverage=1.0;sequence_ID=1.0;extra_copy_number=0;copy_num_ID=gene_2591_0
OhagChromosome4	Liftoff	gene	489672	490712	.	+	.	ID=gene_2592;ID=gene-KL911_001724=;Dbxref=GeneID:66120367=;Name=KL911_001724=;copy_num_ID=gene-KL911_001724_0=;coverage=1.0=;end_range=289106%2C.=;extra_copy_number=0=;gbkey=Gene=;gene_biotype=protein_coding=;locus_tag=KL911_001724=;partial=true=;sequence_ID=1.0=;start_range=.%2C288066=;valid_ORFs=1=;coverage=1.0;sequence_ID=1.0;extra_copy_number=0;copy_num_ID=gene_2592_0
OhagChromosome4	Liftoff	gene	490841	491844	.	-	.	ID=gene_2593;ID=gene-KL911_001725=;Dbxref=GeneID:66120368=;Name=KL911_001725=;copy_num_ID=gene-KL911_001725_0=;coverage=1.0=;end_range=290238%2C.=;extra_copy_number=0=;gbkey=Gene=;gene_biotype=protein_coding=;locus_tag=KL911_001725=;partial=true=;sequence_ID=1.0=;start_range=.%2C289235=;valid_ORFs=1=;coverage=1.0;sequence_ID=1.0;extra_copy_number=0;copy_num_ID=gene_2593_0
OhagChromosome4	Liftoff	gene	492073	493878	.	+	.	ID=gene_2594;ID=gene-KL911_001726=;Dbxref=GeneID:66120369=;Name=KL911_001726=;copy_num_ID=gene-KL911_001726_0=;coverage=1.0=;end_range=292272%2C.=;extra_copy_number=0=;gbkey=Gene=;gene_biotype=protein_coding=;locus_tag=KL911_001726=;partial=true=;sequence_ID=1.0=;start_range=.%2C290467=;valid_ORFs=1=;coverage=1.0;sequence_ID=1.0;extra_copy_number=0;copy_num_ID=gene_2594_0
OhagChromosome4	Liftoff	gene	493891	495066	.	-	.	ID=gene_2595;ID=gene-KL911_001727=;Dbxref=GeneID:66120370=;Name=KL911_001727=;copy_num_ID=gene-KL911_001727_0=;coverage=1.0=;end_range=293460%2C.=;extra_copy_number=0=;gbkey=Gene=;gene_biotype=protein_coding=;locus_tag=KL911_001727=;partial=true=;sequence_ID=1.0=;start_range=.%2C292285=;valid_ORFs=1=;coverage=1.0;sequence_ID=1.0;extra_copy_number=0;copy_num_ID=gene_2595_0
OhagChromosome4	Liftoff	gene	495190	496263	.	-	.	ID=gene_2596;ID=gene-KL911_001728=;Dbxref=GeneID:66120371=;Name=KL911_001728=;copy_num_ID=gene-KL911_001728_0=;coverage=1.0=;end_range=294657%2C.=;extra_copy_number=0=;gbkey=Gene=;gene_biotype=protein_coding=;locus_tag=KL911_001728=;partial=true=;sequence_ID=1.0=;start_range=.%2C293584=;valid_ORFs=1=;coverage=1.0;sequence_ID=1.0;extra_copy_number=0;copy_num_ID=gene_2596_0
OhagChromosome4	Liftoff	gene	496448	498514	.	+	.	ID=gene_2597;ID=gene-KL911_001729=;Dbxref=GeneID:66120372=;Name=KL911_001729=;copy_num_ID=gene-KL911_001729_0=;coverage=1.0=;end_range=296908%2C.=;extra_copy_number=0=;gbkey=Gene=;gene_biotype=protein_coding=;locus_tag=KL911_001729=;partial=true=;sequence_ID=1.0=;start_range=.%2C294842=;valid_ORFs=1=;coverage=1.0;sequence_ID=1.0;extra_copy_number=0;copy_num_ID=gene_2597_0
OhagChromosome4	Liftoff	gene	498535	500319	.	-	.	ID=gene_2598;ID=gene-KL911_001730=;Dbxref=GeneID:66120373=;Name=KL911_001730=;copy_num_ID=gene-KL911_001730_0=;coverage=1.0=;end_range=298713%2C.=;extra_copy_number=0=;gbkey=Gene=;gene_biotype=protein_coding=;locus_tag=KL911_001730=;partial=true=;sequence_ID=1.0=;start_range=.%2C296929=;valid_ORFs=1=;coverage=1.0;sequence_ID=1.0;extra_copy_number=0;copy_num_ID=gene_2598_0
OhagChromosome4	Liftoff	gene	500521	504705	.	-	.	ID=gene_2599;ID=gene-KL911_001731=;Dbxref=GeneID:66120374=;Name=KL911_001731=;copy_num_ID=gene-KL911_001731_0=;coverage=1.0=;end_range=303099%2C.=;extra_copy_number=0=;gbkey=Gene=;gene_biotype=protein_coding=;locus_tag=KL911_001731=;partial=true=;sequence_ID=1.0=;start_range=.%2C298915=;valid_ORFs=1=;coverage=1.0;sequence_ID=1.0;extra_copy_number=0;copy_num_ID=gene_2599_0
OhagChromosome4	Liftoff	gene	504804	505976	.	-	.	ID=gene_2600;ID=gene-KL911_001732=;Dbxref=GeneID:66120375=;Name=KL911_001732=;copy_num_ID=gene-KL911_001732_0=;coverage=1.0=;end_range=304370%2C.=;extra_copy_number=0=;gbkey=Gene=;gene_biotype=protein_coding=;locus_tag=KL911_001732=;partial=true=;sequence_ID=1.0=;start_range=.%2C303198=;valid_ORFs=1=;coverage=1.0;sequence_ID=1.0;extra_copy_number=0;copy_num_ID=gene_2600_0
OhagChromosome4	Liftoff	gene	506025	506747	.	-	.	ID=gene_2601;ID=gene-KL911_001733=;Dbxref=GeneID:66120376=;Name=KL911_001733=;copy_num_ID=gene-KL911_001733_0=;coverage=1.0=;end_range=305141%2C.=;extra_copy_number=0=;gbkey=Gene=;gene_biotype=protein_coding=;locus_tag=KL911_001733=;partial=true=;sequence_ID=1.0=;start_range=.%2C304419=;valid_ORFs=1=;coverage=1.0;sequence_ID=1.0;extra_copy_number=0;copy_num_ID=gene_2601_0
OhagChromosome4	Liftoff	gene	507014	507877	.	+	.	ID=gene_2602;ID=gene-KL911_001734=;Dbxref=GeneID:66120377=;Name=KL911_001734=;copy_num_ID=gene-KL911_001734_0=;coverage=1.0=;end_range=306271%2C.=;extra_copy_number=0=;gbkey=Gene=;gene_biotype=protein_coding=;locus_tag=KL911_001734=;partial=true=;sequence_ID=1.0=;start_range=.%2C305408=;valid_ORFs=1=;coverage=1.0;sequence_ID=1.0;extra_copy_number=0;copy_num_ID=gene_2602_0
OhagChromosome4	Liftoff	gene	507918	508760	.	-	.	ID=gene_2603;ID=gene-KL911_001735=;Dbxref=GeneID:66120378=;Name=KL911_001735=;copy_num_ID=gene-KL911_001735_0=;coverage=1.0=;end_range=307154%2C.=;extra_copy_number=0=;gbkey=Gene=;gene_biotype=protein_coding=;locus_tag=KL911_001735=;partial=true=;sequence_ID=1.0=;start_range=.%2C306312=;valid_ORFs=1=;coverage=1.0;sequence_ID=1.0;extra_copy_number=0;copy_num_ID=gene_2603_0
OhagChromosome4	Liftoff	gene	508803	509501	.	-	.	ID=gene_2604;ID=gene-KL911_001736=;Dbxref=GeneID:66120379=;Name=KL911_001736=;copy_num_ID=gene-KL911_001736_0=;coverage=1.0=;end_range=307895%2C.=;extra_copy_number=0=;gbkey=Gene=;gene_biotype=protein_coding=;locus_tag=KL911_001736=;partial=true=;sequence_ID=1.0=;start_range=.%2C307197=;valid_ORFs=1=;coverage=1.0;sequence_ID=1.0;extra_copy_number=0;copy_num_ID=gene_2604_0
OhagChromosome4	Liftoff	gene	509616	510830	.	-	.	ID=gene_2605;ID=gene-KL911_001737=;Dbxref=GeneID:66120380=;Name=KL911_001737=;copy_num_ID=gene-KL911_001737_0=;coverage=1.0=;end_range=309224%2C.=;extra_copy_number=0=;gbkey=Gene=;gene_biotype=protein_coding=;locus_tag=KL911_001737=;partial=true=;sequence_ID=1.0=;start_range=.%2C308010=;valid_ORFs=1=;coverage=1.0;sequence_ID=1.0;extra_copy_number=0;copy_num_ID=gene_2605_0
OhagChromosome4	Liftoff	gene	511044	511955	.	+	.	ID=gene_2606;ID=gene-KL911_001738=;Dbxref=GeneID:66120381=;Name=KL911_001738=;copy_num_ID=gene-KL911_001738_0=;coverage=1.0=;end_range=310349%2C.=;extra_copy_number=0=;gbkey=Gene=;gene_biotype=protein_coding=;locus_tag=KL911_001738=;partial=true=;sequence_ID=1.0=;start_range=.%2C309438=;valid_ORFs=1=;coverage=1.0;sequence_ID=1.0;extra_copy_number=0;copy_num_ID=gene_2606_0
OhagChromosome4	Liftoff	gene	512029	513241	.	-	.	ID=gene_2607;ID=gene-KL911_001739=;Dbxref=GeneID:66120382=;Name=KL911_001739=;copy_num_ID=gene-KL911_001739_0=;coverage=1.0=;end_range=311635%2C.=;extra_copy_number=0=;gbkey=Gene=;gene_biotype=protein_coding=;locus_tag=KL911_001739=;partial=true=;sequence_ID=1.0=;start_range=.%2C310423=;valid_ORFs=1=;coverage=1.0;sequence_ID=1.0;extra_copy_number=0;copy_num_ID=gene_2607_0
OhagChromosome4	Liftoff	gene	513573	515020	.	+	.	ID=gene_2608;ID=gene-KL911_001740=;Dbxref=GeneID:66120383=;Name=KL911_001740=;copy_num_ID=gene-KL911_001740_0=;coverage=1.0=;end_range=313414%2C.=;extra_copy_number=0=;gbkey=Gene=;gene_biotype=protein_coding=;locus_tag=KL911_001740=;partial=true=;sequence_ID=1.0=;start_range=.%2C311967=;valid_ORFs=1=;coverage=1.0;sequence_ID=1.0;extra_copy_number=0;copy_num_ID=gene_2608_0
OhagChromosome4	Liftoff	gene	515138	516685	.	+	.	ID=gene_2609;ID=gene-KL911_001741=;Dbxref=GeneID:66120384=;Name=KL911_001741=;copy_num_ID=gene-KL911_001741_0=;coverage=1.0=;end_range=315079%2C.=;extra_copy_number=0=;gbkey=Gene=;gene_biotype=protein_coding=;locus_tag=KL911_001741=;partial=true=;sequence_ID=1.0=;start_range=.%2C313532=;valid_ORFs=1=;coverage=1.0;sequence_ID=1.0;extra_copy_number=0;copy_num_ID=gene_2609_0
OhagChromosome4	Liftoff	gene	516770	518185	.	+	.	ID=gene_2610;ID=gene-KL911_001742=;Dbxref=GeneID:66120385=;Name=KL911_001742=;copy_num_ID=gene-KL911_001742_0=;coverage=1.0=;end_range=316579%2C.=;extra_copy_number=0=;gbkey=Gene=;gene_biotype=protein_coding=;locus_tag=KL911_001742=;partial=true=;sequence_ID=1.0=;start_range=.%2C315164=;valid_ORFs=1=;coverage=1.0;sequence_ID=1.0;extra_copy_number=0;copy_num_ID=gene_2610_0
OhagChromosome4	Liftoff	gene	518190	520439	.	-	.	ID=gene_2611;ID=gene-KL911_001743=;Dbxref=GeneID:66120386=;Name=KL911_001743=;copy_num_ID=gene-KL911_001743_0=;coverage=1.0=;end_range=318833%2C.=;extra_copy_number=0=;gbkey=Gene=;gene_biotype=protein_coding=;locus_tag=KL911_001743=;partial=true=;sequence_ID=1.0=;start_range=.%2C316584=;valid_ORFs=1=;coverage=1.0;sequence_ID=1.0;extra_copy_number=0;copy_num_ID=gene_2611_0
OhagChromosome4	Liftoff	gene	520499	523045	.	-	.	ID=gene_2612;ID=gene-KL911_001744=;Dbxref=GeneID:66120387=;Name=KL911_001744=;copy_num_ID=gene-KL911_001744_0=;coverage=1.0=;end_range=321439%2C.=;extra_copy_number=0=;gbkey=Gene=;gene_biotype=protein_coding=;locus_tag=KL911_001744=;partial=true=;sequence_ID=1.0=;start_range=.%2C318893=;valid_ORFs=1=;coverage=1.0;sequence_ID=1.0;extra_copy_number=0;copy_num_ID=gene_2612_0
OhagChromosome4	Liftoff	gene	523461	524435	.	+	.	ID=gene_2613;ID=gene-KL911_001745=;Dbxref=GeneID:66120388=;Name=KL911_001745=;copy_num_ID=gene-KL911_001745_0=;coverage=1.0=;end_range=322829%2C.=;extra_copy_number=0=;gbkey=Gene=;gene_biotype=protein_coding=;locus_tag=KL911_001745=;partial=true=;sequence_ID=1.0=;start_range=.%2C321855=;valid_ORFs=1=;coverage=1.0;sequence_ID=1.0;extra_copy_number=0;copy_num_ID=gene_2613_0
OhagChromosome4	Liftoff	gene	524438	525115	.	-	.	ID=gene_2614;ID=gene-KL911_001746=;Dbxref=GeneID:66120389=;Name=KL911_001746=;copy_num_ID=gene-KL911_001746_0=;coverage=1.0=;end_range=323509%2C.=;extra_copy_number=0=;gbkey=Gene=;gene_biotype=protein_coding=;locus_tag=KL911_001746=;partial=true=;sequence_ID=1.0=;start_range=.%2C322832=;valid_ORFs=1=;coverage=1.0;sequence_ID=1.0;extra_copy_number=0;copy_num_ID=gene_2614_0
OhagChromosome4	Liftoff	gene	525431	526453	.	+	.	ID=gene_2615;ID=gene-KL911_001747=;Dbxref=GeneID:66120390=;Name=KL911_001747=;copy_num_ID=gene-KL911_001747_0=;coverage=1.0=;end_range=324847%2C.=;extra_copy_number=0=;gbkey=Gene=;gene_biotype=protein_coding=;locus_tag=KL911_001747=;partial=true=;sequence_ID=1.0=;start_range=.%2C323825=;valid_ORFs=1=;coverage=1.0;sequence_ID=1.0;extra_copy_number=0;copy_num_ID=gene_2615_0
OhagChromosome4	Liftoff	gene	526515	527282	.	+	.	ID=gene_2616;ID=gene-KL911_001748=;Dbxref=GeneID:66120391=;Name=KL911_001748=;copy_num_ID=gene-KL911_001748_0=;coverage=1.0=;end_range=325676%2C.=;extra_copy_number=0=;gbkey=Gene=;gene_biotype=protein_coding=;locus_tag=KL911_001748=;partial=true=;sequence_ID=1.0=;start_range=.%2C324909=;valid_ORFs=1=;coverage=1.0;sequence_ID=1.0;extra_copy_number=0;copy_num_ID=gene_2616_0
OhagChromosome4	Liftoff	gene	527289	528872	.	-	.	ID=gene_2617;ID=gene-KL911_001749=;Dbxref=GeneID:66120392=;Name=KL911_001749=;copy_num_ID=gene-KL911_001749_0=;coverage=1.0=;end_range=327266%2C.=;extra_copy_number=0=;gbkey=Gene=;gene_biotype=protein_coding=;locus_tag=KL911_001749=;partial=true=;sequence_ID=1.0=;start_range=.%2C325683=;valid_ORFs=1=;coverage=1.0;sequence_ID=1.0;extra_copy_number=0;copy_num_ID=gene_2617_0
OhagChromosome4	Liftoff	gene	529076	531062	.	-	.	ID=gene_2618;ID=gene-KL911_001750=;Dbxref=GeneID:66120393=;Name=KL911_001750=;copy_num_ID=gene-KL911_001750_0=;coverage=1.0=;end_range=329456%2C.=;extra_copy_number=0=;gbkey=Gene=;gene_biotype=protein_coding=;locus_tag=KL911_001750=;partial=true=;sequence_ID=1.0=;start_range=.%2C327470=;valid_ORFs=1=;coverage=1.0;sequence_ID=1.0;extra_copy_number=0;copy_num_ID=gene_2618_0
OhagChromosome4	Liftoff	gene	531449	532453	.	-	.	ID=gene_2619;ID=gene-KL911_001751=;Dbxref=GeneID:66120394=;Name=KL911_001751=;copy_num_ID=gene-KL911_001751_0=;coverage=1.0=;end_range=330847%2C.=;extra_copy_number=0=;gbkey=Gene=;gene_biotype=protein_coding=;locus_tag=KL911_001751=;partial=true=;sequence_ID=1.0=;start_range=.%2C329843=;valid_ORFs=1=;coverage=1.0;sequence_ID=1.0;extra_copy_number=0;copy_num_ID=gene_2619_0
OhagChromosome4	Liftoff	gene	532679	533308	.	-	.	ID=gene_2620;ID=gene-KL911_001752=;Dbxref=GeneID:66120395=;Name=KL911_001752=;copy_num_ID=gene-KL911_001752_0=;coverage=1.0=;end_range=331702%2C.=;extra_copy_number=0=;gbkey=Gene=;gene_biotype=protein_coding=;locus_tag=KL911_001752=;partial=true=;sequence_ID=1.0=;start_range=.%2C331073=;valid_ORFs=1=;coverage=1.0;sequence_ID=1.0;extra_copy_number=0;copy_num_ID=gene_2620_0
OhagChromosome4	Liftoff	gene	533836	534326	.	+	.	ID=gene_2621;ID=gene-KL911_001753=;Dbxref=GeneID:66120396=;Name=KL911_001753=;copy_num_ID=gene-KL911_001753_0=;coverage=1.0=;end_range=332720%2C.=;extra_copy_number=0=;gbkey=Gene=;gene_biotype=protein_coding=;locus_tag=KL911_001753=;partial=true=;sequence_ID=1.0=;start_range=.%2C332230=;valid_ORFs=1=;coverage=1.0;sequence_ID=1.0;extra_copy_number=0;copy_num_ID=gene_2621_0
OhagChromosome4	Liftoff	gene	534338	535741	.	-	.	ID=gene_2622;ID=gene-KL911_001754=;Dbxref=GeneID:66120397=;Name=KL911_001754=;copy_num_ID=gene-KL911_001754_0=;coverage=1.0=;end_range=334135%2C.=;extra_copy_number=0=;gbkey=Gene=;gene_biotype=protein_coding=;locus_tag=KL911_001754=;partial=true=;sequence_ID=1.0=;start_range=.%2C332732=;valid_ORFs=1=;coverage=1.0;sequence_ID=1.0;extra_copy_number=0;copy_num_ID=gene_2622_0
OhagChromosome4	Liftoff	gene	536015	537721	.	+	.	ID=gene_2623;ID=gene-KL911_001755=;Dbxref=GeneID:66120398=;Name=KL911_001755=;copy_num_ID=gene-KL911_001755_0=;coverage=1.0=;end_range=336115%2C.=;extra_copy_number=0=;gbkey=Gene=;gene_biotype=protein_coding=;locus_tag=KL911_001755=;partial=true=;sequence_ID=1.0=;start_range=.%2C334409=;valid_ORFs=1=;coverage=1.0;sequence_ID=1.0;extra_copy_number=0;copy_num_ID=gene_2623_0
OhagChromosome4	Liftoff	gene	537840	539423	.	+	.	ID=gene_2624;ID=gene-KL911_001756=;Dbxref=GeneID:66120399=;Name=KL911_001756=;copy_num_ID=gene-KL911_001756_0=;coverage=1.0=;end_range=337817%2C.=;extra_copy_number=0=;gbkey=Gene=;gene_biotype=protein_coding=;locus_tag=KL911_001756=;partial=true=;sequence_ID=1.0=;start_range=.%2C336234=;valid_ORFs=1=;coverage=1.0;sequence_ID=1.0;extra_copy_number=0;copy_num_ID=gene_2624_0
OhagChromosome4	Liftoff	gene	539545	539904	.	+	.	ID=gene_2625;ID=gene-KL911_001757=;Dbxref=GeneID:66120400=;Name=KL911_001757=;copy_num_ID=gene-KL911_001757_0=;coverage=1.0=;end_range=338298%2C.=;extra_copy_number=0=;gbkey=Gene=;gene_biotype=protein_coding=;locus_tag=KL911_001757=;partial=true=;sequence_ID=1.0=;start_range=.%2C337939=;valid_ORFs=1=;coverage=1.0;sequence_ID=1.0;extra_copy_number=0;copy_num_ID=gene_2625_0
OhagChromosome4	Liftoff	gene	539908	540396	.	-	.	ID=gene_2626;ID=gene-KL911_001758=;Dbxref=GeneID:66120401=;Name=KL911_001758=;copy_num_ID=gene-KL911_001758_0=;coverage=1.0=;end_range=338790%2C.=;extra_copy_number=0=;gbkey=Gene=;gene_biotype=protein_coding=;locus_tag=KL911_001758=;partial=true=;sequence_ID=1.0=;start_range=.%2C338302=;valid_ORFs=1=;coverage=1.0;sequence_ID=1.0;extra_copy_number=0;copy_num_ID=gene_2626_0
OhagChromosome4	Liftoff	gene	540740	543175	.	+	.	ID=gene_2627;ID=gene-KL911_001759=;Dbxref=GeneID:66120402=;Name=KL911_001759=;copy_num_ID=gene-KL911_001759_0=;coverage=1.0=;end_range=341569%2C.=;extra_copy_number=0=;gbkey=Gene=;gene_biotype=protein_coding=;locus_tag=KL911_001759=;partial=true=;sequence_ID=1.0=;start_range=.%2C339134=;valid_ORFs=1=;coverage=1.0;sequence_ID=1.0;extra_copy_number=0;copy_num_ID=gene_2627_0
OhagChromosome4	Liftoff	gene	543281	543910	.	+	.	ID=gene_2628;ID=gene-KL911_001760=;Dbxref=GeneID:66120403=;Name=KL911_001760=;copy_num_ID=gene-KL911_001760_0=;coverage=1.0=;end_range=342304%2C.=;extra_copy_number=0=;gbkey=Gene=;gene_biotype=protein_coding=;locus_tag=KL911_001760=;partial=true=;sequence_ID=1.0=;start_range=.%2C341675=;valid_ORFs=1=;coverage=1.0;sequence_ID=1.0;extra_copy_number=0;copy_num_ID=gene_2628_0
OhagChromosome4	Liftoff	gene	544205	546031	.	+	.	ID=gene_2629;ID=gene-KL911_001761=;Dbxref=GeneID:66120404=;Name=KL911_001761=;copy_num_ID=gene-KL911_001761_0=;coverage=1.0=;end_range=344425%2C.=;extra_copy_number=0=;gbkey=Gene=;gene_biotype=protein_coding=;locus_tag=KL911_001761=;partial=true=;sequence_ID=1.0=;start_range=.%2C342599=;valid_ORFs=1=;coverage=1.0;sequence_ID=1.0;extra_copy_number=0;copy_num_ID=gene_2629_0
OhagChromosome4	Liftoff	gene	546055	547006	.	-	.	ID=gene_2630;ID=gene-KL911_001762=;Dbxref=GeneID:66120405=;Name=KL911_001762=;copy_num_ID=gene-KL911_001762_0=;coverage=1.0=;end_range=345400%2C.=;extra_copy_number=0=;gbkey=Gene=;gene_biotype=protein_coding=;locus_tag=KL911_001762=;partial=true=;sequence_ID=1.0=;start_range=.%2C344449=;valid_ORFs=1=;coverage=1.0;sequence_ID=1.0;extra_copy_number=0;copy_num_ID=gene_2630_0
OhagChromosome4	Liftoff	gene	547056	547817	.	+	.	ID=gene_2631;ID=gene-KL911_001763=;Dbxref=GeneID:66120406=;Name=KL911_001763=;copy_num_ID=gene-KL911_001763_0=;coverage=1.0=;end_range=346211%2C.=;extra_copy_number=0=;gbkey=Gene=;gene_biotype=protein_coding=;locus_tag=KL911_001763=;partial=true=;sequence_ID=1.0=;start_range=.%2C345450=;valid_ORFs=1=;coverage=1.0;sequence_ID=1.0;extra_copy_number=0;copy_num_ID=gene_2631_0
OhagChromosome4	Liftoff	gene	547892	549046	.	+	.	ID=gene_2632;ID=gene-KL911_001764=;Dbxref=GeneID:66120407=;Name=KL911_001764=;copy_num_ID=gene-KL911_001764_0=;coverage=1.0=;end_range=347440%2C.=;extra_copy_number=0=;gbkey=Gene=;gene_biotype=protein_coding=;locus_tag=KL911_001764=;partial=true=;sequence_ID=1.0=;start_range=.%2C346286=;valid_ORFs=1=;coverage=1.0;sequence_ID=1.0;extra_copy_number=0;copy_num_ID=gene_2632_0
OhagChromosome4	Liftoff	gene	549088	551190	.	-	.	ID=gene_2633;ID=gene-KL911_001765=;Dbxref=GeneID:66120408=;Name=KL911_001765=;copy_num_ID=gene-KL911_001765_0=;coverage=1.0=;end_range=349584%2C.=;extra_copy_number=0=;gbkey=Gene=;gene_biotype=protein_coding=;locus_tag=KL911_001765=;partial=true=;sequence_ID=1.0=;start_range=.%2C347482=;valid_ORFs=1=;coverage=1.0;sequence_ID=1.0;extra_copy_number=0;copy_num_ID=gene_2633_0
OhagChromosome4	Liftoff	gene	551722	552084	.	-	.	ID=gene_2634;ID=gene-KL911_001766=;Dbxref=GeneID:66120409=;Name=KL911_001766=;copy_num_ID=gene-KL911_001766_0=;coverage=1.0=;end_range=350478%2C.=;extra_copy_number=0=;gbkey=Gene=;gene_biotype=protein_coding=;locus_tag=KL911_001766=;partial=true=;sequence_ID=1.0=;start_range=.%2C350116=;valid_ORFs=1=;coverage=1.0;sequence_ID=1.0;extra_copy_number=0;copy_num_ID=gene_2634_0
OhagChromosome4	Liftoff	gene	552220	554070	.	-	.	ID=gene_2635;ID=gene-KL911_001767=;Dbxref=GeneID:66120410=;Name=KL911_001767=;copy_num_ID=gene-KL911_001767_0=;coverage=1.0=;end_range=352464%2C.=;extra_copy_number=0=;gbkey=Gene=;gene_biotype=protein_coding=;locus_tag=KL911_001767=;partial=true=;sequence_ID=1.0=;start_range=.%2C350614=;valid_ORFs=1=;coverage=1.0;sequence_ID=1.0;extra_copy_number=0;copy_num_ID=gene_2635_0
OhagChromosome4	Liftoff	gene	554193	555557	.	-	.	ID=gene_2636;ID=gene-KL911_001768=;Dbxref=GeneID:66120411=;Name=KL911_001768=;copy_num_ID=gene-KL911_001768_0=;coverage=1.0=;end_range=353951%2C.=;extra_copy_number=0=;gbkey=Gene=;gene_biotype=protein_coding=;locus_tag=KL911_001768=;partial=true=;sequence_ID=1.0=;start_range=.%2C352587=;valid_ORFs=1=;coverage=1.0;sequence_ID=1.0;extra_copy_number=0;copy_num_ID=gene_2636_0
OhagChromosome4	Liftoff	gene	555621	556025	.	-	.	ID=gene_2637;ID=gene-KL911_001769=;Dbxref=GeneID:66120412=;Name=KL911_001769=;copy_num_ID=gene-KL911_001769_0=;coverage=1.0=;end_range=354419%2C.=;extra_copy_number=0=;gbkey=Gene=;gene_biotype=protein_coding=;locus_tag=KL911_001769=;partial=true=;sequence_ID=1.0=;start_range=.%2C354015=;valid_ORFs=1=;coverage=1.0;sequence_ID=1.0;extra_copy_number=0;copy_num_ID=gene_2637_0
OhagChromosome4	Liftoff	gene	556353	558593	.	-	.	ID=gene_2638;ID=gene-KL911_001770=;Dbxref=GeneID:66120413=;Name=KL911_001770=;copy_num_ID=gene-KL911_001770_0=;coverage=1.0=;end_range=356987%2C.=;extra_copy_number=0=;gbkey=Gene=;gene_biotype=protein_coding=;locus_tag=KL911_001770=;partial=true=;sequence_ID=1.0=;start_range=.%2C354747=;valid_ORFs=1=;coverage=1.0;sequence_ID=1.0;extra_copy_number=0;copy_num_ID=gene_2638_0
OhagChromosome4	Liftoff	gene	558843	559943	.	+	.	ID=gene_2639;ID=gene-KL911_001771=;Dbxref=GeneID:66120414=;Name=KL911_001771=;copy_num_ID=gene-KL911_001771_0=;coverage=1.0=;end_range=358337%2C.=;extra_copy_number=0=;gbkey=Gene=;gene_biotype=protein_coding=;locus_tag=KL911_001771=;partial=true=;sequence_ID=1.0=;start_range=.%2C357237=;valid_ORFs=1=;coverage=1.0;sequence_ID=1.0;extra_copy_number=0;copy_num_ID=gene_2639_0
OhagChromosome4	Liftoff	gene	559977	562112	.	-	.	ID=gene_2640;ID=gene-KL911_001772=;Dbxref=GeneID:66120415=;Name=KL911_001772=;copy_num_ID=gene-KL911_001772_0=;coverage=1.0=;end_range=360506%2C.=;extra_copy_number=0=;gbkey=Gene=;gene_biotype=protein_coding=;locus_tag=KL911_001772=;partial=true=;sequence_ID=1.0=;start_range=.%2C358371=;valid_ORFs=1=;coverage=1.0;sequence_ID=1.0;extra_copy_number=0;copy_num_ID=gene_2640_0
OhagChromosome4	Liftoff	gene	562386	563756	.	+	.	ID=gene_2641;ID=gene-KL911_001773=;Dbxref=GeneID:66120416=;Name=KL911_001773=;copy_num_ID=gene-KL911_001773_0=;coverage=1.0=;end_range=362150%2C.=;extra_copy_number=0=;gbkey=Gene=;gene_biotype=protein_coding=;locus_tag=KL911_001773=;partial=true=;sequence_ID=1.0=;start_range=.%2C360780=;valid_ORFs=1=;coverage=1.0;sequence_ID=1.0;extra_copy_number=0;copy_num_ID=gene_2641_0
OhagChromosome4	Liftoff	gene	563926	564648	.	+	.	ID=gene_2642;ID=gene-KL911_001774=;Dbxref=GeneID:66120417=;Name=KL911_001774=;copy_num_ID=gene-KL911_001774_0=;coverage=1.0=;end_range=363042%2C.=;extra_copy_number=0=;gbkey=Gene=;gene_biotype=protein_coding=;locus_tag=KL911_001774=;partial=true=;sequence_ID=1.0=;start_range=.%2C362320=;valid_ORFs=1=;coverage=1.0;sequence_ID=1.0;extra_copy_number=0;copy_num_ID=gene_2642_0
OhagChromosome4	Liftoff	gene	564676	565545	.	+	.	ID=gene_2643;ID=gene-KL911_001775=;Dbxref=GeneID:66120418=;Name=KL911_001775=;copy_num_ID=gene-KL911_001775_0=;coverage=1.0=;end_range=363939%2C.=;extra_copy_number=0=;gbkey=Gene=;gene_biotype=protein_coding=;locus_tag=KL911_001775=;partial=true=;sequence_ID=1.0=;start_range=.%2C363070=;valid_ORFs=1=;coverage=1.0;sequence_ID=1.0;extra_copy_number=0;copy_num_ID=gene_2643_0
OhagChromosome4	Liftoff	gene	565645	570495	.	+	.	ID=gene_2644;ID=gene-KL911_001776=;Dbxref=GeneID:66120419=;Name=KL911_001776=;copy_num_ID=gene-KL911_001776_0=;coverage=1.0=;end_range=368889%2C.=;extra_copy_number=0=;gbkey=Gene=;gene_biotype=protein_coding=;locus_tag=KL911_001776=;partial=true=;sequence_ID=1.0=;start_range=.%2C364039=;valid_ORFs=1=;coverage=1.0;sequence_ID=1.0;extra_copy_number=0;copy_num_ID=gene_2644_0
OhagChromosome4	Liftoff	gene	570510	572828	.	-	.	ID=gene_2645;ID=gene-KL911_001777=;Dbxref=GeneID:66120420=;Name=KL911_001777=;copy_num_ID=gene-KL911_001777_0=;coverage=1.0=;end_range=371222%2C.=;extra_copy_number=0=;gbkey=Gene=;gene_biotype=protein_coding=;locus_tag=KL911_001777=;partial=true=;sequence_ID=1.0=;start_range=.%2C368904=;valid_ORFs=1=;coverage=1.0;sequence_ID=1.0;extra_copy_number=0;copy_num_ID=gene_2645_0
OhagChromosome4	Liftoff	gene	572880	574022	.	-	.	ID=gene_2646;ID=gene-KL911_001778=;Dbxref=GeneID:66120421=;Name=KL911_001778=;copy_num_ID=gene-KL911_001778_0=;coverage=1.0=;end_range=372416%2C.=;extra_copy_number=0=;gbkey=Gene=;gene_biotype=protein_coding=;locus_tag=KL911_001778=;partial=true=;sequence_ID=1.0=;start_range=.%2C371274=;valid_ORFs=1=;coverage=1.0;sequence_ID=1.0;extra_copy_number=0;copy_num_ID=gene_2646_0
OhagChromosome4	Liftoff	gene	574066	575844	.	+	.	ID=gene_2647;ID=gene-KL911_001779=;Dbxref=GeneID:66120422=;Name=KL911_001779=;copy_num_ID=gene-KL911_001779_0=;coverage=1.0=;end_range=374238%2C.=;extra_copy_number=0=;gbkey=Gene=;gene_biotype=protein_coding=;locus_tag=KL911_001779=;partial=true=;sequence_ID=1.0=;start_range=.%2C372460=;valid_ORFs=1=;coverage=1.0;sequence_ID=1.0;extra_copy_number=0;copy_num_ID=gene_2647_0
OhagChromosome4	Liftoff	gene	575879	576649	.	-	.	ID=gene_2648;ID=gene-KL911_001780=;Dbxref=GeneID:66120423=;Name=KL911_001780=;copy_num_ID=gene-KL911_001780_0=;coverage=1.0=;end_range=375043%2C.=;extra_copy_number=0=;gbkey=Gene=;gene_biotype=protein_coding=;locus_tag=KL911_001780=;partial=true=;sequence_ID=1.0=;start_range=.%2C374273=;valid_ORFs=1=;coverage=1.0;sequence_ID=1.0;extra_copy_number=0;copy_num_ID=gene_2648_0
OhagChromosome4	Liftoff	gene	576817	577749	.	+	.	ID=gene_2649;ID=gene-KL911_001781=;Dbxref=GeneID:66120424=;Name=KL911_001781=;copy_num_ID=gene-KL911_001781_0=;coverage=1.0=;end_range=376143%2C.=;extra_copy_number=0=;gbkey=Gene=;gene_biotype=protein_coding=;locus_tag=KL911_001781=;partial=true=;sequence_ID=1.0=;start_range=.%2C375211=;valid_ORFs=1=;coverage=1.0;sequence_ID=1.0;extra_copy_number=0;copy_num_ID=gene_2649_0
OhagChromosome4	Liftoff	gene	577751	578584	.	-	.	ID=gene_2650;ID=gene-KL911_001782=;Dbxref=GeneID:66120425=;Name=KL911_001782=;copy_num_ID=gene-KL911_001782_0=;coverage=1.0=;end_range=376978%2C.=;extra_copy_number=0=;gbkey=Gene=;gene_biotype=protein_coding=;locus_tag=KL911_001782=;partial=true=;sequence_ID=1.0=;start_range=.%2C376145=;valid_ORFs=1=;coverage=1.0;sequence_ID=1.0;extra_copy_number=0;copy_num_ID=gene_2650_0
OhagChromosome4	Liftoff	gene	578653	580717	.	-	.	ID=gene_2651;ID=gene-KL911_001783=;Dbxref=GeneID:66120426=;Name=KL911_001783=;copy_num_ID=gene-KL911_001783_0=;coverage=1.0=;end_range=379111%2C.=;extra_copy_number=0=;gbkey=Gene=;gene_biotype=protein_coding=;locus_tag=KL911_001783=;partial=true=;sequence_ID=1.0=;start_range=.%2C377047=;valid_ORFs=1=;coverage=1.0;sequence_ID=1.0;extra_copy_number=0;copy_num_ID=gene_2651_0
OhagChromosome4	Liftoff	gene	582001	583846	.	-	.	ID=gene_2652;ID=gene-KL911_001784=;Dbxref=GeneID:66120427=;Name=KL911_001784=;copy_num_ID=gene-KL911_001784_0=;coverage=1.0=;end_range=382240%2C.=;extra_copy_number=0=;gbkey=Gene=;gene_biotype=protein_coding=;locus_tag=KL911_001784=;partial=true=;sequence_ID=1.0=;start_range=.%2C380395=;valid_ORFs=1=;coverage=1.0;sequence_ID=1.0;extra_copy_number=0;copy_num_ID=gene_2652_0
OhagChromosome4	Liftoff	gene	583946	585811	.	-	.	ID=gene_2653;ID=gene-KL911_001785=;Dbxref=GeneID:66120428=;Name=KL911_001785=;copy_num_ID=gene-KL911_001785_0=;coverage=1.0=;end_range=384205%2C.=;extra_copy_number=0=;gbkey=Gene=;gene_biotype=protein_coding=;locus_tag=KL911_001785=;partial=true=;sequence_ID=1.0=;start_range=.%2C382340=;valid_ORFs=1=;coverage=1.0;sequence_ID=1.0;extra_copy_number=0;copy_num_ID=gene_2653_0
OhagChromosome4	Liftoff	gene	585873	586946	.	+	.	ID=gene_2654;ID=gene-KL911_001786=;Dbxref=GeneID:66120429=;Name=KL911_001786=;copy_num_ID=gene-KL911_001786_0=;coverage=1.0=;end_range=385340%2C.=;extra_copy_number=0=;gbkey=Gene=;gene_biotype=protein_coding=;locus_tag=KL911_001786=;partial=true=;sequence_ID=1.0=;start_range=.%2C384267=;valid_ORFs=1=;coverage=1.0;sequence_ID=1.0;extra_copy_number=0;copy_num_ID=gene_2654_0
OhagChromosome4	Liftoff	gene	587408	588313	.	-	.	ID=gene_2655;ID=gene-KL911_001787=;Dbxref=GeneID:66120430=;Name=KL911_001787=;copy_num_ID=gene-KL911_001787_0=;coverage=1.0=;end_range=386707%2C.=;extra_copy_number=0=;gbkey=Gene=;gene_biotype=protein_coding=;locus_tag=KL911_001787=;partial=true=;sequence_ID=1.0=;start_range=.%2C385802=;valid_ORFs=1=;coverage=1.0;sequence_ID=1.0;extra_copy_number=0;copy_num_ID=gene_2655_0
OhagChromosome4	Liftoff	gene	588417	588863	.	-	.	ID=gene_2656;ID=gene-KL911_001788=;Dbxref=GeneID:66120431=;Name=KL911_001788=;copy_num_ID=gene-KL911_001788_0=;coverage=1.0=;end_range=387257%2C.=;extra_copy_number=0=;gbkey=Gene=;gene_biotype=protein_coding=;locus_tag=KL911_001788=;partial=true=;sequence_ID=1.0=;start_range=.%2C386811=;valid_ORFs=1=;coverage=1.0;sequence_ID=1.0;extra_copy_number=0;copy_num_ID=gene_2656_0
OhagChromosome4	Liftoff	gene	589136	590294	.	-	.	ID=gene_2657;ID=gene-KL911_001789=;Dbxref=GeneID:66120432=;Name=KL911_001789=;copy_num_ID=gene-KL911_001789_0=;coverage=1.0=;end_range=388688%2C.=;extra_copy_number=0=;gbkey=Gene=;gene_biotype=protein_coding=;locus_tag=KL911_001789=;partial=true=;sequence_ID=1.0=;start_range=.%2C387530=;valid_ORFs=1=;coverage=1.0;sequence_ID=1.0;extra_copy_number=0;copy_num_ID=gene_2657_0
OhagChromosome4	Liftoff	gene	590764	592140	.	+	.	ID=gene_2658;ID=gene-KL911_001790=;Dbxref=GeneID:66120433=;Name=KL911_001790=;copy_num_ID=gene-KL911_001790_0=;coverage=1.0=;end_range=390534%2C.=;extra_copy_number=0=;gbkey=Gene=;gene_biotype=protein_coding=;locus_tag=KL911_001790=;partial=true=;sequence_ID=1.0=;start_range=.%2C389158=;valid_ORFs=1=;coverage=1.0;sequence_ID=1.0;extra_copy_number=0;copy_num_ID=gene_2658_0
OhagChromosome4	Liftoff	gene	592150	594579	.	-	.	ID=gene_2659;ID=gene-KL911_001791=;Dbxref=GeneID:66120434=;Name=KL911_001791=;copy_num_ID=gene-KL911_001791_0=;coverage=1.0=;end_range=392973%2C.=;extra_copy_number=0=;gbkey=Gene=;gene_biotype=protein_coding=;locus_tag=KL911_001791=;partial=true=;sequence_ID=1.0=;start_range=.%2C390544=;valid_ORFs=1=;coverage=1.0;sequence_ID=1.0;extra_copy_number=0;copy_num_ID=gene_2659_0
OhagChromosome4	Liftoff	gene	594662	595288	.	+	.	ID=gene_2660;ID=gene-KL911_001792=;Dbxref=GeneID:66120435=;Name=KL911_001792=;copy_num_ID=gene-KL911_001792_0=;coverage=1.0=;end_range=393682%2C.=;extra_copy_number=0=;gbkey=Gene=;gene_biotype=protein_coding=;locus_tag=KL911_001792=;partial=true=;sequence_ID=1.0=;start_range=.%2C393056=;valid_ORFs=1=;coverage=1.0;sequence_ID=1.0;extra_copy_number=0;copy_num_ID=gene_2660_0
OhagChromosome4	Liftoff	gene	595338	596372	.	-	.	ID=gene_2661;ID=gene-KL911_001793=;Dbxref=GeneID:66120436=;Name=KL911_001793=;copy_num_ID=gene-KL911_001793_0=;coverage=1.0=;end_range=394766%2C.=;extra_copy_number=0=;gbkey=Gene=;gene_biotype=protein_coding=;locus_tag=KL911_001793=;partial=true=;sequence_ID=1.0=;start_range=.%2C393732=;valid_ORFs=1=;coverage=1.0;sequence_ID=1.0;extra_copy_number=0;copy_num_ID=gene_2661_0
OhagChromosome4	Liftoff	gene	596480	598381	.	-	.	ID=gene_2662;ID=gene-KL911_001794=;Dbxref=GeneID:66120437=;Name=KL911_001794=;copy_num_ID=gene-KL911_001794_0=;coverage=1.0=;end_range=396775%2C.=;extra_copy_number=0=;gbkey=Gene=;gene_biotype=protein_coding=;locus_tag=KL911_001794=;partial=true=;sequence_ID=1.0=;start_range=.%2C394874=;valid_ORFs=1=;coverage=1.0;sequence_ID=1.0;extra_copy_number=0;copy_num_ID=gene_2662_0
OhagChromosome4	Liftoff	gene	598576	598866	.	+	.	ID=gene_2663;ID=gene-KL911_001795=;Dbxref=GeneID:66120438=;Name=KL911_001795=;copy_num_ID=gene-KL911_001795_0=;coverage=1.0=;end_range=397260%2C.=;extra_copy_number=0=;gbkey=Gene=;gene_biotype=protein_coding=;locus_tag=KL911_001795=;partial=true=;sequence_ID=1.0=;start_range=.%2C396970=;valid_ORFs=1=;coverage=1.0;sequence_ID=1.0;extra_copy_number=0;copy_num_ID=gene_2663_0
OhagChromosome4	Liftoff	gene	598915	599331	.	-	.	ID=gene_2664;ID=gene-KL911_001796=;Dbxref=GeneID:66120439=;Name=KL911_001796=;copy_num_ID=gene-KL911_001796_0=;coverage=1.0=;end_range=397725%2C.=;extra_copy_number=0=;gbkey=Gene=;gene_biotype=protein_coding=;locus_tag=KL911_001796=;partial=true=;sequence_ID=1.0=;start_range=.%2C397309=;valid_ORFs=1=;coverage=1.0;sequence_ID=1.0;extra_copy_number=0;copy_num_ID=gene_2664_0
OhagChromosome4	Liftoff	gene	599380	600045	.	+	.	ID=gene_2665;ID=gene-KL911_001797=;Dbxref=GeneID:66120440=;Name=KL911_001797=;copy_num_ID=gene-KL911_001797_0=;coverage=1.0=;end_range=398439%2C.=;extra_copy_number=0=;gbkey=Gene=;gene_biotype=protein_coding=;locus_tag=KL911_001797=;partial=true=;sequence_ID=1.0=;start_range=.%2C397774=;valid_ORFs=1=;coverage=1.0;sequence_ID=1.0;extra_copy_number=0;copy_num_ID=gene_2665_0
OhagChromosome4	Liftoff	gene	600083	600919	.	+	.	ID=gene_2666;ID=gene-KL911_001798=;Dbxref=GeneID:66120441=;Name=KL911_001798=;copy_num_ID=gene-KL911_001798_0=;coverage=1.0=;end_range=399313%2C.=;extra_copy_number=0=;gbkey=Gene=;gene_biotype=protein_coding=;locus_tag=KL911_001798=;partial=true=;sequence_ID=1.0=;start_range=.%2C398477=;valid_ORFs=1=;coverage=1.0;sequence_ID=1.0;extra_copy_number=0;copy_num_ID=gene_2666_0
OhagChromosome4	Liftoff	gene	601219	603375	.	+	.	ID=gene_2667;ID=gene-KL911_001799=;Dbxref=GeneID:66120442=;Name=KL911_001799=;copy_num_ID=gene-KL911_001799_0=;coverage=1.0=;end_range=401769%2C.=;extra_copy_number=0=;gbkey=Gene=;gene_biotype=protein_coding=;locus_tag=KL911_001799=;partial=true=;sequence_ID=1.0=;start_range=.%2C399613=;valid_ORFs=1=;coverage=1.0;sequence_ID=1.0;extra_copy_number=0;copy_num_ID=gene_2667_0
OhagChromosome4	Liftoff	gene	603436	603942	.	+	.	ID=gene_2668;ID=gene-KL911_001800=;Dbxref=GeneID:66120443=;Name=KL911_001800=;copy_num_ID=gene-KL911_001800_0=;coverage=1.0=;end_range=402336%2C.=;extra_copy_number=0=;gbkey=Gene=;gene_biotype=protein_coding=;locus_tag=KL911_001800=;partial=true=;sequence_ID=1.0=;start_range=.%2C401830=;valid_ORFs=1=;coverage=1.0;sequence_ID=1.0;extra_copy_number=0;copy_num_ID=gene_2668_0
OhagChromosome4	Liftoff	gene	603984	605543	.	-	.	ID=gene_2669;ID=gene-KL911_001801=;Dbxref=GeneID:66120444=;Name=KL911_001801=;copy_num_ID=gene-KL911_001801_0=;coverage=1.0=;end_range=403937%2C.=;extra_copy_number=0=;gbkey=Gene=;gene_biotype=protein_coding=;locus_tag=KL911_001801=;partial=true=;sequence_ID=1.0=;start_range=.%2C402378=;valid_ORFs=1=;coverage=1.0;sequence_ID=1.0;extra_copy_number=0;copy_num_ID=gene_2669_0
OhagChromosome4	Liftoff	gene	605827	609999	.	+	.	ID=gene_2670;ID=gene-KL911_001802=;Dbxref=GeneID:66120445=;Name=KL911_001802=;copy_num_ID=gene-KL911_001802_0=;coverage=1.0=;end_range=408393%2C.=;extra_copy_number=0=;gbkey=Gene=;gene_biotype=protein_coding=;locus_tag=KL911_001802=;partial=true=;sequence_ID=1.0=;start_range=.%2C404221=;valid_ORFs=1=;coverage=1.0;sequence_ID=1.0;extra_copy_number=0;copy_num_ID=gene_2670_0
OhagChromosome4	Liftoff	gene	610001	610768	.	-	.	ID=gene_2671;ID=gene-KL911_001803=;Dbxref=GeneID:66120446=;Name=KL911_001803=;copy_num_ID=gene-KL911_001803_0=;coverage=1.0=;end_range=409162%2C.=;extra_copy_number=0=;gbkey=Gene=;gene_biotype=protein_coding=;locus_tag=KL911_001803=;partial=true=;sequence_ID=1.0=;start_range=.%2C408395=;valid_ORFs=1=;coverage=1.0;sequence_ID=1.0;extra_copy_number=0;copy_num_ID=gene_2671_0
OhagChromosome4	Liftoff	gene	610841	611955	.	+	.	ID=gene_2672;ID=gene-KL911_001804=;Dbxref=GeneID:66120447=;Name=KL911_001804=;copy_num_ID=gene-KL911_001804_0=;coverage=1.0=;end_range=410349%2C.=;extra_copy_number=0=;gbkey=Gene=;gene_biotype=protein_coding=;locus_tag=KL911_001804=;partial=true=;sequence_ID=1.0=;start_range=.%2C409235=;valid_ORFs=1=;coverage=1.0;sequence_ID=1.0;extra_copy_number=0;copy_num_ID=gene_2672_0
OhagChromosome4	Liftoff	gene	612015	613634	.	+	.	ID=gene_2673;ID=gene-KL911_001805=;Dbxref=GeneID:66120448=;Name=KL911_001805=;copy_num_ID=gene-KL911_001805_0=;coverage=1.0=;end_range=412028%2C.=;extra_copy_number=0=;gbkey=Gene=;gene_biotype=protein_coding=;locus_tag=KL911_001805=;partial=true=;sequence_ID=1.0=;start_range=.%2C410409=;valid_ORFs=1=;coverage=1.0;sequence_ID=1.0;extra_copy_number=0;copy_num_ID=gene_2673_0
OhagChromosome4	Liftoff	gene	613990	615033	.	+	.	ID=gene_2674;ID=gene-KL911_001806=;Dbxref=GeneID:66120449=;Name=KL911_001806=;copy_num_ID=gene-KL911_001806_0=;coverage=1.0=;end_range=413427%2C.=;extra_copy_number=0=;gbkey=Gene=;gene_biotype=protein_coding=;locus_tag=KL911_001806=;partial=true=;sequence_ID=1.0=;start_range=.%2C412384=;valid_ORFs=1=;coverage=1.0;sequence_ID=1.0;extra_copy_number=0;copy_num_ID=gene_2674_0
OhagChromosome4	Liftoff	gene	615063	616681	.	+	.	ID=gene_2675;ID=gene-KL911_001807=;Dbxref=GeneID:66120450=;Name=KL911_001807=;copy_num_ID=gene-KL911_001807_0=;coverage=1.0=;end_range=415075%2C.=;extra_copy_number=0=;gbkey=Gene=;gene_biotype=protein_coding=;locus_tag=KL911_001807=;partial=true=;sequence_ID=1.0=;start_range=.%2C413457=;valid_ORFs=1=;coverage=1.0;sequence_ID=1.0;extra_copy_number=0;copy_num_ID=gene_2675_0
OhagChromosome4	Liftoff	gene	616774	618604	.	+	.	ID=gene_2676;ID=gene-KL911_001808=;Dbxref=GeneID:66120451=;Name=KL911_001808=;copy_num_ID=gene-KL911_001808_0=;coverage=1.0=;end_range=416998%2C.=;extra_copy_number=0=;gbkey=Gene=;gene_biotype=protein_coding=;locus_tag=KL911_001808=;partial=true=;sequence_ID=1.0=;start_range=.%2C415168=;valid_ORFs=1=;coverage=1.0;sequence_ID=1.0;extra_copy_number=0;copy_num_ID=gene_2676_0
OhagChromosome4	Liftoff	gene	618976	620310	.	+	.	ID=gene_2677;ID=gene-KL911_001809=;Dbxref=GeneID:66120452=;Name=KL911_001809=;copy_num_ID=gene-KL911_001809_0=;coverage=1.0=;end_range=418704%2C.=;extra_copy_number=0=;gbkey=Gene=;gene_biotype=protein_coding=;locus_tag=KL911_001809=;partial=true=;sequence_ID=1.0=;start_range=.%2C417370=;valid_ORFs=1=;coverage=1.0;sequence_ID=1.0;extra_copy_number=0;copy_num_ID=gene_2677_0
OhagChromosome4	Liftoff	gene	620584	622134	.	+	.	ID=gene_2678;ID=gene-KL911_001810=;Dbxref=GeneID:66120453=;Name=KL911_001810=;copy_num_ID=gene-KL911_001810_0=;coverage=1.0=;end_range=420528%2C.=;extra_copy_number=0=;gbkey=Gene=;gene_biotype=protein_coding=;locus_tag=KL911_001810=;partial=true=;sequence_ID=1.0=;start_range=.%2C418978=;valid_ORFs=1=;coverage=1.0;sequence_ID=1.0;extra_copy_number=0;copy_num_ID=gene_2678_0
OhagChromosome4	Liftoff	gene	622641	625448	.	-	.	ID=gene_2679;ID=gene-KL911_001811=;Dbxref=GeneID:66120454=;Name=KL911_001811=;copy_num_ID=gene-KL911_001811_0=;coverage=1.0=;end_range=423842%2C.=;extra_copy_number=0=;gbkey=Gene=;gene_biotype=protein_coding=;locus_tag=KL911_001811=;partial=true=;sequence_ID=1.0=;start_range=.%2C421035=;valid_ORFs=1=;coverage=1.0;sequence_ID=1.0;extra_copy_number=0;copy_num_ID=gene_2679_0
OhagChromosome4	Liftoff	gene	625545	627164	.	-	.	ID=gene_2680;ID=gene-KL911_001812=;Dbxref=GeneID:66120455=;Name=KL911_001812=;copy_num_ID=gene-KL911_001812_0=;coverage=1.0=;end_range=425558%2C.=;extra_copy_number=0=;gbkey=Gene=;gene_biotype=protein_coding=;locus_tag=KL911_001812=;partial=true=;sequence_ID=1.0=;start_range=.%2C423939=;valid_ORFs=1=;coverage=1.0;sequence_ID=1.0;extra_copy_number=0;copy_num_ID=gene_2680_0
OhagChromosome4	Liftoff	gene	627220	627954	.	-	.	ID=gene_2681;ID=gene-KL911_001813=;Dbxref=GeneID:66120456=;Name=KL911_001813=;copy_num_ID=gene-KL911_001813_0=;coverage=1.0=;end_range=426348%2C.=;extra_copy_number=0=;gbkey=Gene=;gene_biotype=protein_coding=;locus_tag=KL911_001813=;partial=true=;sequence_ID=1.0=;start_range=.%2C425614=;valid_ORFs=1=;coverage=1.0;sequence_ID=1.0;extra_copy_number=0;copy_num_ID=gene_2681_0
OhagChromosome4	Liftoff	gene	627994	629121	.	+	.	ID=gene_2682;ID=gene-KL911_001814=;Dbxref=GeneID:66120457=;Name=KL911_001814=;copy_num_ID=gene-KL911_001814_0=;coverage=1.0=;end_range=427515%2C.=;extra_copy_number=0=;gbkey=Gene=;gene_biotype=protein_coding=;locus_tag=KL911_001814=;partial=true=;sequence_ID=1.0=;start_range=.%2C426388=;valid_ORFs=1=;coverage=1.0;sequence_ID=1.0;extra_copy_number=0;copy_num_ID=gene_2682_0
OhagChromosome4	Liftoff	gene	629182	630094	.	-	.	ID=gene_2683;ID=gene-KL911_001815=;Dbxref=GeneID:66120458=;Name=KL911_001815=;copy_num_ID=gene-KL911_001815_0=;coverage=1.0=;end_range=428488%2C.=;extra_copy_number=0=;gbkey=Gene=;gene_biotype=protein_coding=;locus_tag=KL911_001815=;partial=true=;sequence_ID=1.0=;start_range=.%2C427576=;valid_ORFs=1=;coverage=1.0;sequence_ID=1.0;extra_copy_number=0;copy_num_ID=gene_2683_0
OhagChromosome4	Liftoff	gene	630115	637536	.	-	.	ID=gene_2684;ID=gene-KL911_001816=;Dbxref=GeneID:66120459=;Name=KL911_001816=;copy_num_ID=gene-KL911_001816_0=;coverage=1.0=;end_range=435930%2C.=;extra_copy_number=0=;gbkey=Gene=;gene_biotype=protein_coding=;locus_tag=KL911_001816=;partial=true=;sequence_ID=1.0=;start_range=.%2C428509=;valid_ORFs=1=;coverage=1.0;sequence_ID=1.0;extra_copy_number=0;copy_num_ID=gene_2684_0
OhagChromosome4	Liftoff	gene	637966	640029	.	+	.	ID=gene_2685;ID=gene-KL911_001817=;Dbxref=GeneID:66120460=;Name=KL911_001817=;copy_num_ID=gene-KL911_001817_0=;coverage=1.0=;end_range=438423%2C.=;extra_copy_number=0=;gbkey=Gene=;gene_biotype=protein_coding=;locus_tag=KL911_001817=;partial=true=;sequence_ID=1.0=;start_range=.%2C436360=;valid_ORFs=1=;coverage=1.0;sequence_ID=1.0;extra_copy_number=0;copy_num_ID=gene_2685_0
OhagChromosome4	Liftoff	gene	640306	641360	.	-	.	ID=gene_2686;ID=gene-KL911_001818=;Dbxref=GeneID:66120461=;Name=KL911_001818=;copy_num_ID=gene-KL911_001818_0=;coverage=1.0=;end_range=439754%2C.=;extra_copy_number=0=;gbkey=Gene=;gene_biotype=protein_coding=;locus_tag=KL911_001818=;partial=true=;sequence_ID=1.0=;start_range=.%2C438700=;valid_ORFs=1=;coverage=1.0;sequence_ID=1.0;extra_copy_number=0;copy_num_ID=gene_2686_0
OhagChromosome4	Liftoff	gene	641415	642599	.	+	.	ID=gene_2687;ID=gene-KL911_001819=;Dbxref=GeneID:66120462=;Name=KL911_001819=;copy_num_ID=gene-KL911_001819_0=;coverage=1.0=;end_range=440993%2C.=;extra_copy_number=0=;gbkey=Gene=;gene_biotype=protein_coding=;locus_tag=KL911_001819=;partial=true=;sequence_ID=1.0=;start_range=.%2C439809=;valid_ORFs=1=;coverage=1.0;sequence_ID=1.0;extra_copy_number=0;copy_num_ID=gene_2687_0
OhagChromosome4	Liftoff	gene	642620	643363	.	-	.	ID=gene_2688;ID=gene-KL911_001820=;Dbxref=GeneID:66120463=;Name=KL911_001820=;copy_num_ID=gene-KL911_001820_0=;coverage=1.0=;end_range=441757%2C.=;extra_copy_number=0=;gbkey=Gene=;gene_biotype=protein_coding=;locus_tag=KL911_001820=;partial=true=;sequence_ID=1.0=;start_range=.%2C441014=;valid_ORFs=1=;coverage=1.0;sequence_ID=1.0;extra_copy_number=0;copy_num_ID=gene_2688_0
OhagChromosome4	Liftoff	gene	643556	646828	.	-	.	ID=gene_2689;ID=gene-KL911_001821=;Dbxref=GeneID:66120464=;Name=KL911_001821=;copy_num_ID=gene-KL911_001821_0=;coverage=1.0=;end_range=445222%2C.=;extra_copy_number=0=;gbkey=Gene=;gene_biotype=protein_coding=;locus_tag=KL911_001821=;partial=true=;sequence_ID=1.0=;start_range=.%2C441950=;valid_ORFs=1=;coverage=1.0;sequence_ID=1.0;extra_copy_number=0;copy_num_ID=gene_2689_0
OhagChromosome4	Liftoff	gene	647631	648266	.	-	.	ID=gene_2690;ID=gene-KL911_001822=;Dbxref=GeneID:66120465=;Name=KL911_001822=;copy_num_ID=gene-KL911_001822_0=;coverage=1.0=;end_range=446660%2C.=;extra_copy_number=0=;gbkey=Gene=;gene_biotype=protein_coding=;locus_tag=KL911_001822=;partial=true=;sequence_ID=1.0=;start_range=.%2C446025=;valid_ORFs=1=;coverage=1.0;sequence_ID=1.0;extra_copy_number=0;copy_num_ID=gene_2690_0
OhagChromosome4	Liftoff	gene	648563	651055	.	+	.	ID=gene_2691;ID=gene-KL911_001823=;Dbxref=GeneID:66120466=;Name=KL911_001823=;copy_num_ID=gene-KL911_001823_0=;coverage=1.0=;end_range=449449%2C.=;extra_copy_number=0=;gbkey=Gene=;gene_biotype=protein_coding=;locus_tag=KL911_001823=;partial=true=;sequence_ID=1.0=;start_range=.%2C446957=;valid_ORFs=1=;coverage=1.0;sequence_ID=1.0;extra_copy_number=0;copy_num_ID=gene_2691_0
OhagChromosome4	Liftoff	gene	651069	655260	.	-	.	ID=gene_2692;ID=gene-KL911_001824=;Dbxref=GeneID:66120467=;Name=KL911_001824=;copy_num_ID=gene-KL911_001824_0=;coverage=1.0=;end_range=453654%2C.=;extra_copy_number=0=;gbkey=Gene=;gene_biotype=protein_coding=;locus_tag=KL911_001824=;partial=true=;sequence_ID=1.0=;start_range=.%2C449463=;valid_ORFs=1=;coverage=1.0;sequence_ID=1.0;extra_copy_number=0;copy_num_ID=gene_2692_0
OhagChromosome4	Liftoff	gene	655323	657070	.	+	.	ID=gene_2693;ID=gene-KL911_001825=;Dbxref=GeneID:66120468=;Name=KL911_001825=;copy_num_ID=gene-KL911_001825_0=;coverage=1.0=;end_range=455464%2C.=;extra_copy_number=0=;gbkey=Gene=;gene_biotype=protein_coding=;locus_tag=KL911_001825=;partial=true=;sequence_ID=1.0=;start_range=.%2C453717=;valid_ORFs=1=;coverage=1.0;sequence_ID=1.0;extra_copy_number=0;copy_num_ID=gene_2693_0
OhagChromosome4	Liftoff	gene	657463	658185	.	+	.	ID=gene_2694;ID=gene-KL911_001826=;Dbxref=GeneID:66120469=;Name=KL911_001826=;copy_num_ID=gene-KL911_001826_0=;coverage=1.0=;end_range=456579%2C.=;extra_copy_number=0=;gbkey=Gene=;gene_biotype=protein_coding=;locus_tag=KL911_001826=;partial=true=;sequence_ID=1.0=;start_range=.%2C455857=;valid_ORFs=1=;coverage=1.0;sequence_ID=1.0;extra_copy_number=0;copy_num_ID=gene_2694_0
OhagChromosome4	Liftoff	gene	658379	659254	.	-	.	ID=gene_2695;ID=gene-KL911_001827=;Dbxref=GeneID:66120470=;Name=KL911_001827=;copy_num_ID=gene-KL911_001827_0=;coverage=1.0=;end_range=457648%2C.=;extra_copy_number=0=;gbkey=Gene=;gene_biotype=protein_coding=;locus_tag=KL911_001827=;partial=true=;sequence_ID=1.0=;start_range=.%2C456773=;valid_ORFs=1=;coverage=1.0;sequence_ID=1.0;extra_copy_number=0;copy_num_ID=gene_2695_0
OhagChromosome4	Liftoff	gene	659331	660406	.	-	.	ID=gene_2696;ID=gene-KL911_001828=;Dbxref=GeneID:66120471=;Name=KL911_001828=;copy_num_ID=gene-KL911_001828_0=;coverage=1.0=;end_range=458800%2C.=;extra_copy_number=0=;gbkey=Gene=;gene_biotype=protein_coding=;locus_tag=KL911_001828=;partial=true=;sequence_ID=1.0=;start_range=.%2C457725=;valid_ORFs=1=;coverage=1.0;sequence_ID=1.0;extra_copy_number=0;copy_num_ID=gene_2696_0
OhagChromosome4	Liftoff	gene	660432	661492	.	-	.	ID=gene_2697;ID=gene-KL911_001829=;Dbxref=GeneID:66120472=;Name=KL911_001829=;copy_num_ID=gene-KL911_001829_0=;coverage=1.0=;end_range=459886%2C.=;extra_copy_number=0=;gbkey=Gene=;gene_biotype=protein_coding=;locus_tag=KL911_001829=;partial=true=;sequence_ID=1.0=;start_range=.%2C458826=;valid_ORFs=1=;coverage=1.0;sequence_ID=1.0;extra_copy_number=0;copy_num_ID=gene_2697_0
OhagChromosome4	Liftoff	gene	661612	662754	.	+	.	ID=gene_2698;ID=gene-KL911_001830=;Dbxref=GeneID:66120473=;Name=KL911_001830=;copy_num_ID=gene-KL911_001830_0=;coverage=1.0=;end_range=461148%2C.=;extra_copy_number=0=;gbkey=Gene=;gene_biotype=protein_coding=;locus_tag=KL911_001830=;partial=true=;sequence_ID=1.0=;start_range=.%2C460006=;valid_ORFs=1=;coverage=1.0;sequence_ID=1.0;extra_copy_number=0;copy_num_ID=gene_2698_0
OhagChromosome4	Liftoff	gene	662848	666300	.	+	.	ID=gene_2699;ID=gene-KL911_001831=;Dbxref=GeneID:66120474=;Name=KL911_001831=;copy_num_ID=gene-KL911_001831_0=;coverage=1.0=;end_range=464694%2C.=;extra_copy_number=0=;gbkey=Gene=;gene_biotype=protein_coding=;locus_tag=KL911_001831=;partial=true=;sequence_ID=1.0=;start_range=.%2C461242=;valid_ORFs=1=;coverage=1.0;sequence_ID=1.0;extra_copy_number=0;copy_num_ID=gene_2699_0
OhagChromosome4	Liftoff	gene	666446	667651	.	+	.	ID=gene_2700;ID=gene-KL911_001832=;Dbxref=GeneID:66120475=;Name=KL911_001832=;copy_num_ID=gene-KL911_001832_0=;coverage=1.0=;end_range=466045%2C.=;extra_copy_number=0=;gbkey=Gene=;gene_biotype=protein_coding=;locus_tag=KL911_001832=;partial=true=;sequence_ID=1.0=;start_range=.%2C464840=;valid_ORFs=1=;coverage=1.0;sequence_ID=1.0;extra_copy_number=0;copy_num_ID=gene_2700_0
OhagChromosome4	Liftoff	gene	667706	669187	.	+	.	ID=gene_2701;ID=gene-KL911_001833=;Dbxref=GeneID:66120476=;Name=KL911_001833=;copy_num_ID=gene-KL911_001833_0=;coverage=1.0=;end_range=467581%2C.=;extra_copy_number=0=;gbkey=Gene=;gene_biotype=protein_coding=;locus_tag=KL911_001833=;partial=true=;sequence_ID=1.0=;start_range=.%2C466100=;valid_ORFs=1=;coverage=1.0;sequence_ID=1.0;extra_copy_number=0;copy_num_ID=gene_2701_0
OhagChromosome4	Liftoff	gene	669243	671390	.	+	.	ID=gene_2702;ID=gene-KL911_001834=;Dbxref=GeneID:66120477=;Name=KL911_001834=;copy_num_ID=gene-KL911_001834_0=;coverage=1.0=;end_range=469784%2C.=;extra_copy_number=0=;gbkey=Gene=;gene_biotype=protein_coding=;locus_tag=KL911_001834=;partial=true=;sequence_ID=1.0=;start_range=.%2C467637=;valid_ORFs=1=;coverage=1.0;sequence_ID=1.0;extra_copy_number=0;copy_num_ID=gene_2702_0
OhagChromosome4	Liftoff	gene	671399	672121	.	-	.	ID=gene_2703;ID=gene-KL911_001835=;Dbxref=GeneID:66120478=;Name=KL911_001835=;copy_num_ID=gene-KL911_001835_0=;coverage=1.0=;end_range=470515%2C.=;extra_copy_number=0=;gbkey=Gene=;gene_biotype=protein_coding=;locus_tag=KL911_001835=;partial=true=;sequence_ID=1.0=;start_range=.%2C469793=;valid_ORFs=1=;coverage=1.0;sequence_ID=1.0;extra_copy_number=0;copy_num_ID=gene_2703_0
OhagChromosome4	Liftoff	gene	672707	672985	.	+	.	ID=gene_2704;ID=gene-KL911_001836=;Dbxref=GeneID:66120479=;Name=KL911_001836=;copy_num_ID=gene-KL911_001836_0=;coverage=1.0=;end_range=471379%2C.=;extra_copy_number=0=;gbkey=Gene=;gene_biotype=protein_coding=;locus_tag=KL911_001836=;partial=true=;sequence_ID=1.0=;start_range=.%2C471101=;valid_ORFs=1=;coverage=1.0;sequence_ID=1.0;extra_copy_number=0;copy_num_ID=gene_2704_0
OhagChromosome4	Liftoff	gene	673110	673490	.	-	.	ID=gene_2705;ID=gene-KL911_001837=;Dbxref=GeneID:66120480=;Name=KL911_001837=;copy_num_ID=gene-KL911_001837_0=;coverage=1.0=;end_range=471884%2C.=;extra_copy_number=0=;gbkey=Gene=;gene_biotype=protein_coding=;locus_tag=KL911_001837=;partial=true=;sequence_ID=1.0=;start_range=.%2C471504=;valid_ORFs=1=;coverage=1.0;sequence_ID=1.0;extra_copy_number=0;copy_num_ID=gene_2705_0
OhagChromosome4	Liftoff	gene	673643	674971	.	+	.	ID=gene_2706;ID=gene-KL911_001838=;Dbxref=GeneID:66120481=;Name=KL911_001838=;copy_num_ID=gene-KL911_001838_0=;coverage=1.0=;end_range=473365%2C.=;extra_copy_number=0=;gbkey=Gene=;gene_biotype=protein_coding=;locus_tag=KL911_001838=;partial=true=;sequence_ID=1.0=;start_range=.%2C472037=;valid_ORFs=1=;coverage=1.0;sequence_ID=1.0;extra_copy_number=0;copy_num_ID=gene_2706_0
OhagChromosome4	Liftoff	gene	675075	675902	.	+	.	ID=gene_2707;ID=gene-KL911_001839=;Dbxref=GeneID:66120482=;Name=KL911_001839=;copy_num_ID=gene-KL911_001839_0=;coverage=1.0=;end_range=474296%2C.=;extra_copy_number=0=;gbkey=Gene=;gene_biotype=protein_coding=;locus_tag=KL911_001839=;partial=true=;sequence_ID=1.0=;start_range=.%2C473469=;valid_ORFs=1=;coverage=1.0;sequence_ID=1.0;extra_copy_number=0;copy_num_ID=gene_2707_0
OhagChromosome4	Liftoff	gene	675925	678030	.	-	.	ID=gene_2708;ID=gene-KL911_001840=;Dbxref=GeneID:66120483=;Name=KL911_001840=;copy_num_ID=gene-KL911_001840_0=;coverage=1.0=;end_range=476424%2C.=;extra_copy_number=0=;gbkey=Gene=;gene_biotype=protein_coding=;locus_tag=KL911_001840=;partial=true=;sequence_ID=1.0=;start_range=.%2C474319=;valid_ORFs=1=;coverage=1.0;sequence_ID=1.0;extra_copy_number=0;copy_num_ID=gene_2708_0
OhagChromosome4	Liftoff	gene	678121	679557	.	+	.	ID=gene_2709;ID=gene-KL911_001841=;Dbxref=GeneID:66120484=;Name=KL911_001841=;copy_num_ID=gene-KL911_001841_0=;coverage=1.0=;end_range=477951%2C.=;extra_copy_number=0=;gbkey=Gene=;gene_biotype=protein_coding=;locus_tag=KL911_001841=;partial=true=;sequence_ID=1.0=;start_range=.%2C476515=;valid_ORFs=1=;coverage=1.0;sequence_ID=1.0;extra_copy_number=0;copy_num_ID=gene_2709_0
OhagChromosome4	Liftoff	gene	679865	680806	.	+	.	ID=gene_2710;ID=gene-KL911_001842=;Dbxref=GeneID:66120485=;Name=KL911_001842=;copy_num_ID=gene-KL911_001842_0=;coverage=1.0=;end_range=479200%2C.=;extra_copy_number=0=;gbkey=Gene=;gene_biotype=protein_coding=;locus_tag=KL911_001842=;partial=true=;sequence_ID=1.0=;start_range=.%2C478259=;valid_ORFs=1=;coverage=1.0;sequence_ID=1.0;extra_copy_number=0;copy_num_ID=gene_2710_0
OhagChromosome4	Liftoff	gene	680830	681688	.	+	.	ID=gene_2711;ID=gene-KL911_001843=;Dbxref=GeneID:66120486=;Name=KL911_001843=;copy_num_ID=gene-KL911_001843_0=;coverage=1.0=;end_range=480082%2C.=;extra_copy_number=0=;gbkey=Gene=;gene_biotype=protein_coding=;locus_tag=KL911_001843=;partial=true=;sequence_ID=1.0=;start_range=.%2C479224=;valid_ORFs=1=;coverage=1.0;sequence_ID=1.0;extra_copy_number=0;copy_num_ID=gene_2711_0
OhagChromosome4	Liftoff	gene	681753	683522	.	-	.	ID=gene_2712;ID=gene-KL911_001844=;Dbxref=GeneID:66120487=;Name=KL911_001844=;copy_num_ID=gene-KL911_001844_0=;coverage=1.0=;end_range=481916%2C.=;extra_copy_number=0=;gbkey=Gene=;gene_biotype=protein_coding=;locus_tag=KL911_001844=;partial=true=;sequence_ID=1.0=;start_range=.%2C480147=;valid_ORFs=1=;coverage=1.0;sequence_ID=1.0;extra_copy_number=0;copy_num_ID=gene_2712_0
OhagChromosome4	Liftoff	gene	683662	685344	.	+	.	ID=gene_2713;ID=gene-KL911_001845=;Dbxref=GeneID:66120488=;Name=KL911_001845=;copy_num_ID=gene-KL911_001845_0=;coverage=1.0=;end_range=483738%2C.=;extra_copy_number=0=;gbkey=Gene=;gene_biotype=protein_coding=;locus_tag=KL911_001845=;partial=true=;sequence_ID=1.0=;start_range=.%2C482056=;valid_ORFs=1=;coverage=1.0;sequence_ID=1.0;extra_copy_number=0;copy_num_ID=gene_2713_0
OhagChromosome4	Liftoff	gene	686761	687156	.	+	.	ID=gene_2714;ID=gene-KL911_001846=;Dbxref=GeneID:66120489=;Name=KL911_001846=;copy_num_ID=gene-KL911_001846_0=;coverage=1.0=;end_range=485550%2C.=;extra_copy_number=0=;gbkey=Gene=;gene_biotype=protein_coding=;locus_tag=KL911_001846=;partial=true=;sequence_ID=1.0=;start_range=.%2C485155=;valid_ORFs=1=;coverage=1.0;sequence_ID=1.0;extra_copy_number=0;copy_num_ID=gene_2714_0
OhagChromosome4	Liftoff	gene	687265	694930	.	-	.	ID=gene_2715;ID=gene-KL911_001847=;Dbxref=GeneID:66120490=;Name=KL911_001847=;copy_num_ID=gene-KL911_001847_0=;coverage=1.0=;end_range=493324%2C.=;extra_copy_number=0=;gbkey=Gene=;gene_biotype=protein_coding=;locus_tag=KL911_001847=;partial=true=;sequence_ID=1.0=;start_range=.%2C485659=;valid_ORFs=1=;coverage=1.0;sequence_ID=1.0;extra_copy_number=0;copy_num_ID=gene_2715_0
OhagChromosome4	Liftoff	gene	695109	696254	.	-	.	ID=gene_2716;ID=gene-KL911_001848=;Dbxref=GeneID:66120491=;Name=KL911_001848=;copy_num_ID=gene-KL911_001848_0=;coverage=1.0=;end_range=494648%2C.=;extra_copy_number=0=;gbkey=Gene=;gene_biotype=protein_coding=;locus_tag=KL911_001848=;partial=true=;sequence_ID=1.0=;start_range=.%2C493503=;valid_ORFs=1=;coverage=1.0;sequence_ID=1.0;extra_copy_number=0;copy_num_ID=gene_2716_0
OhagChromosome4	Liftoff	gene	697017	698021	.	+	.	ID=gene_2717;ID=gene-KL911_001849=;Dbxref=GeneID:66120492=;Name=KL911_001849=;copy_num_ID=gene-KL911_001849_0=;coverage=1.0=;end_range=496415%2C.=;extra_copy_number=0=;gbkey=Gene=;gene_biotype=protein_coding=;locus_tag=KL911_001849=;partial=true=;sequence_ID=1.0=;start_range=.%2C495411=;valid_ORFs=1=;coverage=1.0;sequence_ID=1.0;extra_copy_number=0;copy_num_ID=gene_2717_0
OhagChromosome4	Liftoff	gene	698059	698928	.	+	.	ID=gene_2718;ID=gene-KL911_001850=;Dbxref=GeneID:66120493=;Name=KL911_001850=;copy_num_ID=gene-KL911_001850_0=;coverage=1.0=;end_range=497322%2C.=;extra_copy_number=0=;gbkey=Gene=;gene_biotype=protein_coding=;locus_tag=KL911_001850=;partial=true=;sequence_ID=1.0=;start_range=.%2C496453=;valid_ORFs=1=;coverage=1.0;sequence_ID=1.0;extra_copy_number=0;copy_num_ID=gene_2718_0
OhagChromosome4	Liftoff	gene	698953	699747	.	-	.	ID=gene_2719;ID=gene-KL911_001851=;Dbxref=GeneID:66120494=;Name=KL911_001851=;copy_num_ID=gene-KL911_001851_0=;coverage=1.0=;end_range=498141%2C.=;extra_copy_number=0=;gbkey=Gene=;gene_biotype=protein_coding=;locus_tag=KL911_001851=;partial=true=;sequence_ID=1.0=;start_range=.%2C497347=;valid_ORFs=1=;coverage=1.0;sequence_ID=1.0;extra_copy_number=0;copy_num_ID=gene_2719_0
OhagChromosome4	Liftoff	gene	699797	700195	.	+	.	ID=gene_2720;ID=gene-KL911_001852=;Dbxref=GeneID:66120495=;Name=KL911_001852=;copy_num_ID=gene-KL911_001852_0=;coverage=1.0=;end_range=498589%2C.=;extra_copy_number=0=;gbkey=Gene=;gene_biotype=protein_coding=;locus_tag=KL911_001852=;partial=true=;sequence_ID=1.0=;start_range=.%2C498191=;valid_ORFs=1=;coverage=1.0;sequence_ID=1.0;extra_copy_number=0;copy_num_ID=gene_2720_0
OhagChromosome4	Liftoff	gene	700269	700724	.	-	.	ID=gene_2721;ID=gene-KL911_001853=;Dbxref=GeneID:66120496=;Name=KL911_001853=;copy_num_ID=gene-KL911_001853_0=;coverage=1.0=;end_range=499118%2C.=;extra_copy_number=0=;gbkey=Gene=;gene_biotype=protein_coding=;locus_tag=KL911_001853=;partial=true=;sequence_ID=1.0=;start_range=.%2C498663=;valid_ORFs=1=;coverage=1.0;sequence_ID=1.0;extra_copy_number=0;copy_num_ID=gene_2721_0
OhagChromosome4	Liftoff	gene	700786	701382	.	-	.	ID=gene_2722;ID=gene-KL911_001854=;Dbxref=GeneID:66120497=;Name=KL911_001854=;copy_num_ID=gene-KL911_001854_0=;coverage=1.0=;end_range=499776%2C.=;extra_copy_number=0=;gbkey=Gene=;gene_biotype=protein_coding=;locus_tag=KL911_001854=;partial=true=;sequence_ID=1.0=;start_range=.%2C499180=;valid_ORFs=1=;coverage=1.0;sequence_ID=1.0;extra_copy_number=0;copy_num_ID=gene_2722_0
OhagChromosome4	Liftoff	gene	701482	702627	.	-	.	ID=gene_2723;ID=gene-KL911_001855=;Dbxref=GeneID:66120498=;Name=KL911_001855=;copy_num_ID=gene-KL911_001855_0=;coverage=1.0=;end_range=501021%2C.=;extra_copy_number=0=;gbkey=Gene=;gene_biotype=protein_coding=;locus_tag=KL911_001855=;partial=true=;sequence_ID=1.0=;start_range=.%2C499876=;valid_ORFs=1=;coverage=1.0;sequence_ID=1.0;extra_copy_number=0;copy_num_ID=gene_2723_0
OhagChromosome4	Liftoff	gene	703572	704000	.	+	.	ID=gene_2724;ID=gene-KL911_001856=;Dbxref=GeneID:66120499=;Name=KL911_001856=;copy_num_ID=gene-KL911_001856_0=;coverage=1.0=;end_range=502394%2C.=;extra_copy_number=0=;gbkey=Gene=;gene_biotype=protein_coding=;locus_tag=KL911_001856=;partial=true=;sequence_ID=1.0=;start_range=.%2C501966=;valid_ORFs=1=;coverage=1.0;sequence_ID=1.0;extra_copy_number=0;copy_num_ID=gene_2724_0
OhagChromosome4	Liftoff	gene	704061	704690	.	-	.	ID=gene_2725;ID=gene-KL911_001857=;Dbxref=GeneID:66120500=;Name=KL911_001857=;copy_num_ID=gene-KL911_001857_0=;coverage=1.0=;end_range=503084%2C.=;extra_copy_number=0=;gbkey=Gene=;gene_biotype=protein_coding=;locus_tag=KL911_001857=;partial=true=;sequence_ID=1.0=;start_range=.%2C502455=;valid_ORFs=1=;coverage=1.0;sequence_ID=1.0;extra_copy_number=0;copy_num_ID=gene_2725_0
OhagChromosome4	Liftoff	gene	704880	705929	.	-	.	ID=gene_2726;ID=gene-KL911_001858=;Dbxref=GeneID:66120501=;Name=KL911_001858=;copy_num_ID=gene-KL911_001858_0=;coverage=1.0=;end_range=504323%2C.=;extra_copy_number=0=;gbkey=Gene=;gene_biotype=protein_coding=;locus_tag=KL911_001858=;partial=true=;sequence_ID=1.0=;start_range=.%2C503274=;valid_ORFs=1=;coverage=1.0;sequence_ID=1.0;extra_copy_number=0;copy_num_ID=gene_2726_0
OhagChromosome4	Liftoff	gene	706293	706865	.	-	.	ID=gene_2727;ID=gene-KL911_001859=;Dbxref=GeneID:66120502=;Name=KL911_001859=;copy_num_ID=gene-KL911_001859_0=;coverage=1.0=;end_range=505259%2C.=;extra_copy_number=0=;gbkey=Gene=;gene_biotype=protein_coding=;locus_tag=KL911_001859=;partial=true=;sequence_ID=1.0=;start_range=.%2C504687=;valid_ORFs=1=;coverage=1.0;sequence_ID=1.0;extra_copy_number=0;copy_num_ID=gene_2727_0
OhagChromosome4	Liftoff	gene	706964	707830	.	+	.	ID=gene_2728;ID=gene-KL911_001860=;Dbxref=GeneID:66120503=;Name=KL911_001860=;copy_num_ID=gene-KL911_001860_0=;coverage=1.0=;end_range=506224%2C.=;extra_copy_number=0=;gbkey=Gene=;gene_biotype=protein_coding=;locus_tag=KL911_001860=;partial=true=;sequence_ID=1.0=;start_range=.%2C505358=;valid_ORFs=1=;coverage=1.0;sequence_ID=1.0;extra_copy_number=0;copy_num_ID=gene_2728_0
OhagChromosome4	Liftoff	gene	707882	709576	.	-	.	ID=gene_2729;ID=gene-KL911_001861=;Dbxref=GeneID:66120504=;Name=KL911_001861=;copy_num_ID=gene-KL911_001861_0=;coverage=1.0=;end_range=507970%2C.=;extra_copy_number=0=;gbkey=Gene=;gene_biotype=protein_coding=;locus_tag=KL911_001861=;partial=true=;sequence_ID=1.0=;start_range=.%2C506276=;valid_ORFs=1=;coverage=1.0;sequence_ID=1.0;extra_copy_number=0;copy_num_ID=gene_2729_0
OhagChromosome4	Liftoff	gene	709689	710367	.	+	.	ID=gene_2730;ID=gene-KL911_001862=;Dbxref=GeneID:66120505=;Name=KL911_001862=;copy_num_ID=gene-KL911_001862_0=;coverage=1.0=;end_range=508761%2C.=;extra_copy_number=0=;gbkey=Gene=;gene_biotype=protein_coding=;locus_tag=KL911_001862=;partial=true=;sequence_ID=1.0=;start_range=.%2C508083=;valid_ORFs=1=;coverage=1.0;sequence_ID=1.0;extra_copy_number=0;copy_num_ID=gene_2730_0
OhagChromosome4	Liftoff	gene	710478	711180	.	+	.	ID=gene_2731;ID=gene-KL911_001863=;Dbxref=GeneID:66120506=;Name=KL911_001863=;copy_num_ID=gene-KL911_001863_0=;coverage=1.0=;end_range=509574%2C.=;extra_copy_number=0=;gbkey=Gene=;gene_biotype=protein_coding=;locus_tag=KL911_001863=;partial=true=;sequence_ID=1.0=;start_range=.%2C508872=;valid_ORFs=1=;coverage=1.0;sequence_ID=1.0;extra_copy_number=0;copy_num_ID=gene_2731_0
OhagChromosome4	Liftoff	gene	711224	713641	.	-	.	ID=gene_2732;ID=gene-KL911_001864=;Dbxref=GeneID:66120507=;Name=KL911_001864=;copy_num_ID=gene-KL911_001864_0=;coverage=1.0=;end_range=512035%2C.=;extra_copy_number=0=;gbkey=Gene=;gene_biotype=protein_coding=;locus_tag=KL911_001864=;partial=true=;sequence_ID=1.0=;start_range=.%2C509618=;valid_ORFs=1=;coverage=1.0;sequence_ID=1.0;extra_copy_number=0;copy_num_ID=gene_2732_0
OhagChromosome4	Liftoff	gene	713742	714728	.	-	.	ID=gene_2733;ID=gene-KL911_001865=;Dbxref=GeneID:66120508=;Name=KL911_001865=;copy_num_ID=gene-KL911_001865_0=;coverage=1.0=;end_range=513122%2C.=;extra_copy_number=0=;gbkey=Gene=;gene_biotype=protein_coding=;locus_tag=KL911_001865=;partial=true=;sequence_ID=1.0=;start_range=.%2C512136=;valid_ORFs=1=;coverage=1.0;sequence_ID=1.0;extra_copy_number=0;copy_num_ID=gene_2733_0
OhagChromosome4	Liftoff	gene	714836	716215	.	+	.	ID=gene_2734;ID=gene-KL911_001866=;Dbxref=GeneID:66120509=;Name=KL911_001866=;copy_num_ID=gene-KL911_001866_0=;coverage=1.0=;end_range=514609%2C.=;extra_copy_number=0=;gbkey=Gene=;gene_biotype=protein_coding=;locus_tag=KL911_001866=;partial=true=;sequence_ID=1.0=;start_range=.%2C513230=;valid_ORFs=1=;coverage=1.0;sequence_ID=1.0;extra_copy_number=0;copy_num_ID=gene_2734_0
OhagChromosome4	Liftoff	gene	716541	717761	.	+	.	ID=gene_2735;ID=gene-KL911_001867=;Dbxref=GeneID:66120510=;Name=KL911_001867=;copy_num_ID=gene-KL911_001867_0=;coverage=1.0=;end_range=516155%2C.=;extra_copy_number=0=;gbkey=Gene=;gene_biotype=protein_coding=;locus_tag=KL911_001867=;partial=true=;sequence_ID=1.0=;start_range=.%2C514935=;valid_ORFs=1=;coverage=1.0;sequence_ID=1.0;extra_copy_number=0;copy_num_ID=gene_2735_0
OhagChromosome4	Liftoff	gene	717781	718473	.	-	.	ID=gene_2736;ID=gene-KL911_001868=;Dbxref=GeneID:66120511=;Name=KL911_001868=;copy_num_ID=gene-KL911_001868_0=;coverage=1.0=;end_range=516867%2C.=;extra_copy_number=0=;gbkey=Gene=;gene_biotype=protein_coding=;locus_tag=KL911_001868=;partial=true=;sequence_ID=1.0=;start_range=.%2C516175=;valid_ORFs=1=;coverage=1.0;sequence_ID=1.0;extra_copy_number=0;copy_num_ID=gene_2736_0
OhagChromosome4	Liftoff	gene	718600	718863	.	+	.	ID=gene_2737;ID=gene-KL911_001869=;Dbxref=GeneID:66120512=;Name=KL911_001869=;copy_num_ID=gene-KL911_001869_0=;coverage=1.0=;end_range=517257%2C.=;extra_copy_number=0=;gbkey=Gene=;gene_biotype=protein_coding=;locus_tag=KL911_001869=;partial=true=;sequence_ID=1.0=;start_range=.%2C516994=;valid_ORFs=1=;coverage=1.0;sequence_ID=1.0;extra_copy_number=0;copy_num_ID=gene_2737_0
OhagChromosome4	Liftoff	gene	718877	719785	.	-	.	ID=gene_2738;ID=gene-KL911_001870=;Dbxref=GeneID:66120513=;Name=KL911_001870=;copy_num_ID=gene-KL911_001870_0=;coverage=1.0=;end_range=518179%2C.=;extra_copy_number=0=;gbkey=Gene=;gene_biotype=protein_coding=;locus_tag=KL911_001870=;partial=true=;sequence_ID=1.0=;start_range=.%2C517271=;valid_ORFs=1=;coverage=1.0;sequence_ID=1.0;extra_copy_number=0;copy_num_ID=gene_2738_0
OhagChromosome4	Liftoff	gene	719875	721032	.	+	.	ID=gene_2739;ID=gene-KL911_001871=;Dbxref=GeneID:66120514=;Name=KL911_001871=;copy_num_ID=gene-KL911_001871_0=;coverage=1.0=;end_range=519426%2C.=;extra_copy_number=0=;gbkey=Gene=;gene_biotype=protein_coding=;locus_tag=KL911_001871=;partial=true=;sequence_ID=1.0=;start_range=.%2C518269=;valid_ORFs=1=;coverage=1.0;sequence_ID=1.0;extra_copy_number=0;copy_num_ID=gene_2739_0
OhagChromosome4	Liftoff	gene	721753	723510	.	-	.	ID=gene_2740;ID=gene-KL911_001872=;Dbxref=GeneID:66120515=;Name=KL911_001872=;copy_num_ID=gene-KL911_001872_0=;coverage=1.0=;end_range=521904%2C.=;extra_copy_number=0=;gbkey=Gene=;gene_biotype=protein_coding=;locus_tag=KL911_001872=;partial=true=;sequence_ID=1.0=;start_range=.%2C520147=;valid_ORFs=1=;coverage=1.0;sequence_ID=1.0;extra_copy_number=0;copy_num_ID=gene_2740_0
OhagChromosome4	Liftoff	gene	724382	725278	.	+	.	ID=gene_2741;ID=gene-KL911_001873=;Dbxref=GeneID:66120516=;Name=KL911_001873=;copy_num_ID=gene-KL911_001873_0=;coverage=1.0=;end_range=523672%2C.=;extra_copy_number=0=;gbkey=Gene=;gene_biotype=protein_coding=;locus_tag=KL911_001873=;partial=true=;sequence_ID=1.0=;start_range=.%2C522776=;valid_ORFs=1=;coverage=1.0;sequence_ID=1.0;extra_copy_number=0;copy_num_ID=gene_2741_0
OhagChromosome4	Liftoff	gene	725361	726176	.	+	.	ID=gene_2742;ID=gene-KL911_001874=;Dbxref=GeneID:66120517=;Name=KL911_001874=;copy_num_ID=gene-KL911_001874_0=;coverage=1.0=;end_range=524570%2C.=;extra_copy_number=0=;gbkey=Gene=;gene_biotype=protein_coding=;locus_tag=KL911_001874=;partial=true=;sequence_ID=1.0=;start_range=.%2C523755=;valid_ORFs=1=;coverage=1.0;sequence_ID=1.0;extra_copy_number=0;copy_num_ID=gene_2742_0
OhagChromosome4	Liftoff	gene	726594	731561	.	-	.	ID=gene_2743;ID=gene-KL911_001875=;Dbxref=GeneID:66120518=;Name=KL911_001875=;copy_num_ID=gene-KL911_001875_0=;coverage=1.0=;end_range=529955%2C.=;extra_copy_number=0=;gbkey=Gene=;gene_biotype=protein_coding=;locus_tag=KL911_001875=;partial=true=;sequence_ID=1.0=;start_range=.%2C524988=;valid_ORFs=1=;coverage=1.0;sequence_ID=1.0;extra_copy_number=0;copy_num_ID=gene_2743_0
OhagChromosome4	Liftoff	gene	731700	733955	.	+	.	ID=gene_2744;ID=gene-KL911_001876=;Dbxref=GeneID:66120519=;Name=KL911_001876=;copy_num_ID=gene-KL911_001876_0=;coverage=1.0=;end_range=532349%2C.=;extra_copy_number=0=;gbkey=Gene=;gene_biotype=protein_coding=;locus_tag=KL911_001876=;partial=true=;sequence_ID=1.0=;start_range=.%2C530094=;valid_ORFs=1=;coverage=1.0;sequence_ID=1.0;extra_copy_number=0;copy_num_ID=gene_2744_0
OhagChromosome4	Liftoff	gene	734323	735594	.	+	.	ID=gene_2745;ID=gene-KL911_001877=;Dbxref=GeneID:66120520=;Name=KL911_001877=;copy_num_ID=gene-KL911_001877_0=;coverage=1.0=;end_range=533988%2C.=;extra_copy_number=0=;gbkey=Gene=;gene_biotype=protein_coding=;locus_tag=KL911_001877=;partial=true=;sequence_ID=1.0=;start_range=.%2C532717=;valid_ORFs=1=;coverage=1.0;sequence_ID=1.0;extra_copy_number=0;copy_num_ID=gene_2745_0
OhagChromosome4	Liftoff	gene	735738	737123	.	+	.	ID=gene_2746;ID=gene-KL911_001878=;Dbxref=GeneID:66120521=;Name=KL911_001878=;copy_num_ID=gene-KL911_001878_0=;coverage=1.0=;end_range=535517%2C.=;extra_copy_number=0=;gbkey=Gene=;gene_biotype=protein_coding=;locus_tag=KL911_001878=;partial=true=;sequence_ID=1.0=;start_range=.%2C534132=;valid_ORFs=1=;coverage=1.0;sequence_ID=1.0;extra_copy_number=0;copy_num_ID=gene_2746_0
OhagChromosome4	Liftoff	gene	737176	737409	.	-	.	ID=gene_2747;ID=gene-KL911_001879=;Dbxref=GeneID:66120522=;Name=KL911_001879=;copy_num_ID=gene-KL911_001879_0=;coverage=1.0=;end_range=535803%2C.=;extra_copy_number=0=;gbkey=Gene=;gene_biotype=protein_coding=;locus_tag=KL911_001879=;partial=true=;sequence_ID=1.0=;start_range=.%2C535570=;valid_ORFs=1=;coverage=1.0;sequence_ID=1.0;extra_copy_number=0;copy_num_ID=gene_2747_0
OhagChromosome4	Liftoff	gene	737484	738080	.	+	.	ID=gene_2748;ID=gene-KL911_001880=;Dbxref=GeneID:66120523=;Name=KL911_001880=;copy_num_ID=gene-KL911_001880_0=;coverage=1.0=;end_range=536474%2C.=;extra_copy_number=0=;gbkey=Gene=;gene_biotype=protein_coding=;locus_tag=KL911_001880=;partial=true=;sequence_ID=1.0=;start_range=.%2C535878=;valid_ORFs=1=;coverage=1.0;sequence_ID=1.0;extra_copy_number=0;copy_num_ID=gene_2748_0
OhagChromosome4	Liftoff	gene	738361	740886	.	+	.	ID=gene_2749;ID=gene-KL911_001881=;Dbxref=GeneID:66120524=;Name=KL911_001881=;copy_num_ID=gene-KL911_001881_0=;coverage=1.0=;end_range=539280%2C.=;extra_copy_number=0=;gbkey=Gene=;gene_biotype=protein_coding=;locus_tag=KL911_001881=;partial=true=;sequence_ID=1.0=;start_range=.%2C536755=;valid_ORFs=1=;coverage=1.0;sequence_ID=1.0;extra_copy_number=0;copy_num_ID=gene_2749_0
OhagChromosome4	Liftoff	gene	741272	743371	.	+	.	ID=gene_2750;ID=gene-KL911_001882=;Dbxref=GeneID:66120525=;Name=KL911_001882=;copy_num_ID=gene-KL911_001882_0=;coverage=1.0=;end_range=541765%2C.=;extra_copy_number=0=;gbkey=Gene=;gene_biotype=protein_coding=;locus_tag=KL911_001882=;partial=true=;sequence_ID=1.0=;start_range=.%2C539666=;valid_ORFs=1=;coverage=1.0;sequence_ID=1.0;extra_copy_number=0;copy_num_ID=gene_2750_0
OhagChromosome4	Liftoff	gene	743425	749181	.	+	.	ID=gene_2751;ID=gene-KL911_001883=;Dbxref=GeneID:66120526=;Name=KL911_001883=;copy_num_ID=gene-KL911_001883_0=;coverage=1.0=;end_range=547575%2C.=;extra_copy_number=0=;gbkey=Gene=;gene_biotype=protein_coding=;locus_tag=KL911_001883=;partial=true=;sequence_ID=1.0=;start_range=.%2C541819=;valid_ORFs=1=;coverage=1.0;sequence_ID=1.0;extra_copy_number=0;copy_num_ID=gene_2751_0
OhagChromosome4	Liftoff	gene	749240	750055	.	+	.	ID=gene_2752;ID=gene-KL911_001884=;Dbxref=GeneID:66120527=;Name=KL911_001884=;copy_num_ID=gene-KL911_001884_0=;coverage=1.0=;end_range=548449%2C.=;extra_copy_number=0=;gbkey=Gene=;gene_biotype=protein_coding=;locus_tag=KL911_001884=;partial=true=;sequence_ID=1.0=;start_range=.%2C547634=;valid_ORFs=1=;coverage=1.0;sequence_ID=1.0;extra_copy_number=0;copy_num_ID=gene_2752_0
OhagChromosome4	Liftoff	gene	750068	750724	.	-	.	ID=gene_2753;ID=gene-KL911_001885=;Dbxref=GeneID:66120528=;Name=KL911_001885=;copy_num_ID=gene-KL911_001885_0=;coverage=1.0=;end_range=549118%2C.=;extra_copy_number=0=;gbkey=Gene=;gene_biotype=protein_coding=;locus_tag=KL911_001885=;partial=true=;sequence_ID=1.0=;start_range=.%2C548462=;valid_ORFs=1=;coverage=1.0;sequence_ID=1.0;extra_copy_number=0;copy_num_ID=gene_2753_0
OhagChromosome4	Liftoff	gene	750891	754115	.	+	.	ID=gene_2754;ID=gene-KL911_001886=;Dbxref=GeneID:66120529=;Name=KL911_001886=;copy_num_ID=gene-KL911_001886_0=;coverage=1.0=;end_range=552509%2C.=;extra_copy_number=0=;gbkey=Gene=;gene_biotype=protein_coding=;locus_tag=KL911_001886=;partial=true=;sequence_ID=1.0=;start_range=.%2C549285=;valid_ORFs=1=;coverage=1.0;sequence_ID=1.0;extra_copy_number=0;copy_num_ID=gene_2754_0
OhagChromosome4	Liftoff	gene	754289	754621	.	+	.	ID=gene_2755;ID=gene-KL911_001887=;Dbxref=GeneID:66120530=;Name=KL911_001887=;copy_num_ID=gene-KL911_001887_0=;coverage=1.0=;end_range=553015%2C.=;extra_copy_number=0=;gbkey=Gene=;gene_biotype=protein_coding=;locus_tag=KL911_001887=;partial=true=;sequence_ID=1.0=;start_range=.%2C552683=;valid_ORFs=1=;coverage=1.0;sequence_ID=1.0;extra_copy_number=0;copy_num_ID=gene_2755_0
OhagChromosome4	Liftoff	gene	754694	756751	.	-	.	ID=gene_2756;ID=gene-KL911_001888=;Dbxref=GeneID:66120531=;Name=KL911_001888=;copy_num_ID=gene-KL911_001888_0=;coverage=1.0=;end_range=555145%2C.=;extra_copy_number=0=;gbkey=Gene=;gene_biotype=protein_coding=;locus_tag=KL911_001888=;partial=true=;sequence_ID=1.0=;start_range=.%2C553088=;valid_ORFs=1=;coverage=1.0;sequence_ID=1.0;extra_copy_number=0;copy_num_ID=gene_2756_0
OhagChromosome4	Liftoff	gene	756905	757375	.	+	.	ID=gene_2757;ID=gene-KL911_001889=;Dbxref=GeneID:66120532=;Name=KL911_001889=;copy_num_ID=gene-KL911_001889_0=;coverage=1.0=;end_range=555769%2C.=;extra_copy_number=0=;gbkey=Gene=;gene_biotype=protein_coding=;locus_tag=KL911_001889=;partial=true=;sequence_ID=1.0=;start_range=.%2C555299=;valid_ORFs=1=;coverage=1.0;sequence_ID=1.0;extra_copy_number=0;copy_num_ID=gene_2757_0
OhagChromosome4	Liftoff	gene	757394	758275	.	-	.	ID=gene_2758;ID=gene-KL911_001890=;Dbxref=GeneID:66120533=;Name=KL911_001890=;copy_num_ID=gene-KL911_001890_0=;coverage=1.0=;end_range=556669%2C.=;extra_copy_number=0=;gbkey=Gene=;gene_biotype=protein_coding=;locus_tag=KL911_001890=;partial=true=;sequence_ID=1.0=;start_range=.%2C555788=;valid_ORFs=1=;coverage=1.0;sequence_ID=1.0;extra_copy_number=0;copy_num_ID=gene_2758_0
OhagChromosome4	Liftoff	gene	758496	759872	.	-	.	ID=gene_2759;ID=gene-KL911_001891=;Dbxref=GeneID:66120534=;Name=KL911_001891=;copy_num_ID=gene-KL911_001891_0=;coverage=1.0=;end_range=558266%2C.=;extra_copy_number=0=;gbkey=Gene=;gene_biotype=protein_coding=;locus_tag=KL911_001891=;partial=true=;sequence_ID=1.0=;start_range=.%2C556890=;valid_ORFs=1=;coverage=1.0;sequence_ID=1.0;extra_copy_number=0;copy_num_ID=gene_2759_0
OhagChromosome4	Liftoff	gene	760133	760894	.	+	.	ID=gene_2760;ID=gene-KL911_001892=;Dbxref=GeneID:66120535=;Name=KL911_001892=;copy_num_ID=gene-KL911_001892_0=;coverage=1.0=;end_range=559288%2C.=;extra_copy_number=0=;gbkey=Gene=;gene_biotype=protein_coding=;locus_tag=KL911_001892=;partial=true=;sequence_ID=1.0=;start_range=.%2C558527=;valid_ORFs=1=;coverage=1.0;sequence_ID=1.0;extra_copy_number=0;copy_num_ID=gene_2760_0
OhagChromosome4	Liftoff	gene	761032	762051	.	+	.	ID=gene_2761;ID=gene-KL911_001893=;Dbxref=GeneID:66120536=;Name=KL911_001893=;copy_num_ID=gene-KL911_001893_0=;coverage=1.0=;end_range=560445%2C.=;extra_copy_number=0=;gbkey=Gene=;gene_biotype=protein_coding=;locus_tag=KL911_001893=;partial=true=;sequence_ID=1.0=;start_range=.%2C559426=;valid_ORFs=1=;coverage=1.0;sequence_ID=1.0;extra_copy_number=0;copy_num_ID=gene_2761_0
OhagChromosome4	Liftoff	gene	762305	763645	.	+	.	ID=gene_2762;ID=gene-KL911_001894=;Dbxref=GeneID:66120537=;Name=KL911_001894=;copy_num_ID=gene-KL911_001894_0=;coverage=1.0=;end_range=562039%2C.=;extra_copy_number=0=;gbkey=Gene=;gene_biotype=protein_coding=;locus_tag=KL911_001894=;partial=true=;sequence_ID=1.0=;start_range=.%2C560699=;valid_ORFs=1=;coverage=1.0;sequence_ID=1.0;extra_copy_number=0;copy_num_ID=gene_2762_0
OhagChromosome4	Liftoff	gene	763719	764372	.	+	.	ID=gene_2763;ID=gene-KL911_001895=;Dbxref=GeneID:66120538=;Name=KL911_001895=;copy_num_ID=gene-KL911_001895_0=;coverage=1.0=;end_range=562766%2C.=;extra_copy_number=0=;gbkey=Gene=;gene_biotype=protein_coding=;locus_tag=KL911_001895=;partial=true=;sequence_ID=1.0=;start_range=.%2C562113=;valid_ORFs=1=;coverage=1.0;sequence_ID=1.0;extra_copy_number=0;copy_num_ID=gene_2763_0
OhagChromosome4	Liftoff	gene	764420	765115	.	-	.	ID=gene_2764;ID=gene-KL911_001896=;Dbxref=GeneID:66120539=;Name=KL911_001896=;copy_num_ID=gene-KL911_001896_0=;coverage=1.0=;end_range=563509%2C.=;extra_copy_number=0=;gbkey=Gene=;gene_biotype=protein_coding=;locus_tag=KL911_001896=;partial=true=;sequence_ID=1.0=;start_range=.%2C562814=;valid_ORFs=1=;coverage=1.0;sequence_ID=1.0;extra_copy_number=0;copy_num_ID=gene_2764_0
OhagChromosome4	Liftoff	gene	765719	767008	.	+	.	ID=gene_2765;ID=gene-KL911_001897=;Dbxref=GeneID:66120540=;Name=KL911_001897=;copy_num_ID=gene-KL911_001897_0=;coverage=1.0=;end_range=565402%2C.=;extra_copy_number=0=;gbkey=Gene=;gene_biotype=protein_coding=;locus_tag=KL911_001897=;partial=true=;sequence_ID=1.0=;start_range=.%2C564113=;valid_ORFs=1=;coverage=1.0;sequence_ID=1.0;extra_copy_number=0;copy_num_ID=gene_2765_0
OhagChromosome4	Liftoff	gene	767053	767910	.	-	.	ID=gene_2766;ID=gene-KL911_001898=;Dbxref=GeneID:66120541=;Name=KL911_001898=;copy_num_ID=gene-KL911_001898_0=;coverage=1.0=;end_range=566304%2C.=;extra_copy_number=0=;gbkey=Gene=;gene_biotype=protein_coding=;locus_tag=KL911_001898=;partial=true=;sequence_ID=1.0=;start_range=.%2C565447=;valid_ORFs=1=;coverage=1.0;sequence_ID=1.0;extra_copy_number=0;copy_num_ID=gene_2766_0
OhagChromosome4	Liftoff	gene	768093	768665	.	-	.	ID=gene_2767;ID=gene-KL911_001899=;Dbxref=GeneID:66120542=;Name=KL911_001899=;copy_num_ID=gene-KL911_001899_0=;coverage=1.0=;end_range=567059%2C.=;extra_copy_number=0=;gbkey=Gene=;gene_biotype=protein_coding=;locus_tag=KL911_001899=;partial=true=;sequence_ID=1.0=;start_range=.%2C566487=;valid_ORFs=1=;coverage=1.0;sequence_ID=1.0;extra_copy_number=0;copy_num_ID=gene_2767_0
OhagChromosome4	Liftoff	gene	769085	771322	.	+	.	ID=gene_2768;ID=gene-KL911_001900=;Dbxref=GeneID:66120543=;Name=KL911_001900=;copy_num_ID=gene-KL911_001900_0=;coverage=1.0=;end_range=569716%2C.=;extra_copy_number=0=;gbkey=Gene=;gene_biotype=protein_coding=;locus_tag=KL911_001900=;partial=true=;sequence_ID=1.0=;start_range=.%2C567479=;valid_ORFs=1=;coverage=1.0;sequence_ID=1.0;extra_copy_number=0;copy_num_ID=gene_2768_0
OhagChromosome4	Liftoff	gene	771403	772395	.	+	.	ID=gene_2769;ID=gene-KL911_001901=;Dbxref=GeneID:66120544=;Name=KL911_001901=;copy_num_ID=gene-KL911_001901_0=;coverage=1.0=;end_range=570789%2C.=;extra_copy_number=0=;gbkey=Gene=;gene_biotype=protein_coding=;locus_tag=KL911_001901=;partial=true=;sequence_ID=1.0=;start_range=.%2C569797=;valid_ORFs=1=;coverage=1.0;sequence_ID=1.0;extra_copy_number=0;copy_num_ID=gene_2769_0
OhagChromosome4	Liftoff	gene	772405	773877	.	-	.	ID=gene_2770;ID=gene-KL911_001902=;Dbxref=GeneID:66120545=;Name=KL911_001902=;copy_num_ID=gene-KL911_001902_0=;coverage=1.0=;end_range=572271%2C.=;extra_copy_number=0=;gbkey=Gene=;gene_biotype=protein_coding=;locus_tag=KL911_001902=;partial=true=;sequence_ID=1.0=;start_range=.%2C570799=;valid_ORFs=1=;coverage=1.0;sequence_ID=1.0;extra_copy_number=0;copy_num_ID=gene_2770_0
OhagChromosome4	Liftoff	gene	773984	776614	.	-	.	ID=gene_2771;ID=gene-KL911_001903=;Dbxref=GeneID:66120546=;Name=KL911_001903=;copy_num_ID=gene-KL911_001903_0=;coverage=1.0=;end_range=575008%2C.=;extra_copy_number=0=;gbkey=Gene=;gene_biotype=protein_coding=;locus_tag=KL911_001903=;partial=true=;sequence_ID=1.0=;start_range=.%2C572378=;valid_ORFs=1=;coverage=1.0;sequence_ID=1.0;extra_copy_number=0;copy_num_ID=gene_2771_0
OhagChromosome4	Liftoff	gene	777036	780533	.	+	.	ID=gene_2772;ID=gene-KL911_001904=;Dbxref=GeneID:66120547=;Name=KL911_001904=;copy_num_ID=gene-KL911_001904_0=;coverage=1.0=;end_range=578927%2C.=;extra_copy_number=0=;gbkey=Gene=;gene_biotype=protein_coding=;locus_tag=KL911_001904=;partial=true=;sequence_ID=1.0=;start_range=.%2C575430=;valid_ORFs=1=;coverage=1.0;sequence_ID=1.0;extra_copy_number=0;copy_num_ID=gene_2772_0
OhagChromosome4	Liftoff	gene	780570	782111	.	-	.	ID=gene_2773;ID=gene-KL911_001905=;Dbxref=GeneID:66120548=;Name=KL911_001905=;copy_num_ID=gene-KL911_001905_0=;coverage=1.0=;end_range=580505%2C.=;extra_copy_number=0=;gbkey=Gene=;gene_biotype=protein_coding=;locus_tag=KL911_001905=;partial=true=;sequence_ID=1.0=;start_range=.%2C578964=;valid_ORFs=1=;coverage=1.0;sequence_ID=1.0;extra_copy_number=0;copy_num_ID=gene_2773_0
OhagChromosome4	Liftoff	gene	782197	782676	.	+	.	ID=gene_2774;ID=gene-KL911_001906=;Dbxref=GeneID:66120549=;Name=KL911_001906=;copy_num_ID=gene-KL911_001906_0=;coverage=1.0=;end_range=581070%2C.=;extra_copy_number=0=;gbkey=Gene=;gene_biotype=protein_coding=;locus_tag=KL911_001906=;partial=true=;sequence_ID=1.0=;start_range=.%2C580591=;valid_ORFs=1=;coverage=1.0;sequence_ID=1.0;extra_copy_number=0;copy_num_ID=gene_2774_0
OhagChromosome4	Liftoff	gene	782699	784051	.	-	.	ID=gene_2775;ID=gene-KL911_001907=;Dbxref=GeneID:66120550=;Name=KL911_001907=;copy_num_ID=gene-KL911_001907_0=;coverage=1.0=;end_range=582445%2C.=;extra_copy_number=0=;gbkey=Gene=;gene_biotype=protein_coding=;locus_tag=KL911_001907=;partial=true=;sequence_ID=1.0=;start_range=.%2C581093=;valid_ORFs=1=;coverage=1.0;sequence_ID=1.0;extra_copy_number=0;copy_num_ID=gene_2775_0
OhagChromosome4	Liftoff	gene	784134	785624	.	-	.	ID=gene_2776;ID=gene-KL911_001908=;Dbxref=GeneID:66120551=;Name=KL911_001908=;copy_num_ID=gene-KL911_001908_0=;coverage=1.0=;end_range=584018%2C.=;extra_copy_number=0=;gbkey=Gene=;gene_biotype=protein_coding=;locus_tag=KL911_001908=;partial=true=;sequence_ID=1.0=;start_range=.%2C582528=;valid_ORFs=1=;coverage=1.0;sequence_ID=1.0;extra_copy_number=0;copy_num_ID=gene_2776_0
OhagChromosome4	Liftoff	gene	785801	786526	.	+	.	ID=gene_2777;ID=gene-KL911_001909=;Dbxref=GeneID:66120552=;Name=KL911_001909=;copy_num_ID=gene-KL911_001909_0=;coverage=1.0=;end_range=584920%2C.=;extra_copy_number=0=;gbkey=Gene=;gene_biotype=protein_coding=;locus_tag=KL911_001909=;partial=true=;sequence_ID=1.0=;start_range=.%2C584195=;valid_ORFs=1=;coverage=1.0;sequence_ID=1.0;extra_copy_number=0;copy_num_ID=gene_2777_0
OhagChromosome4	Liftoff	gene	786543	787874	.	-	.	ID=gene_2778;ID=gene-KL911_001910=;Dbxref=GeneID:66120553=;Name=KL911_001910=;copy_num_ID=gene-KL911_001910_0=;coverage=1.0=;end_range=586268%2C.=;extra_copy_number=0=;gbkey=Gene=;gene_biotype=protein_coding=;locus_tag=KL911_001910=;partial=true=;sequence_ID=1.0=;start_range=.%2C584937=;valid_ORFs=1=;coverage=1.0;sequence_ID=1.0;extra_copy_number=0;copy_num_ID=gene_2778_0
OhagChromosome4	Liftoff	gene	788197	796992	.	+	.	ID=gene_2779;ID=gene-KL911_001911=;Dbxref=GeneID:66120554=;Name=KL911_001911=;copy_num_ID=gene-KL911_001911_0=;coverage=1.0=;end_range=595386%2C.=;extra_copy_number=0=;gbkey=Gene=;gene_biotype=protein_coding=;locus_tag=KL911_001911=;partial=true=;sequence_ID=1.0=;start_range=.%2C586591=;valid_ORFs=1=;coverage=1.0;sequence_ID=1.0;extra_copy_number=0;copy_num_ID=gene_2779_0
OhagChromosome4	Liftoff	gene	797121	800846	.	+	.	ID=gene_2780;ID=gene-KL911_001912=;Dbxref=GeneID:66120555=;Name=KL911_001912=;copy_num_ID=gene-KL911_001912_0=;coverage=1.0=;end_range=599240%2C.=;extra_copy_number=0=;gbkey=Gene=;gene_biotype=protein_coding=;locus_tag=KL911_001912=;partial=true=;sequence_ID=1.0=;start_range=.%2C595515=;valid_ORFs=1=;coverage=1.0;sequence_ID=1.0;extra_copy_number=0;copy_num_ID=gene_2780_0
OhagChromosome4	Liftoff	gene	801090	801905	.	+	.	ID=gene_2781;ID=gene-KL911_001913=;Dbxref=GeneID:66120556=;Name=KL911_001913=;copy_num_ID=gene-KL911_001913_0=;coverage=1.0=;end_range=600299%2C.=;extra_copy_number=0=;gbkey=Gene=;gene_biotype=protein_coding=;locus_tag=KL911_001913=;partial=true=;sequence_ID=1.0=;start_range=.%2C599484=;valid_ORFs=1=;coverage=1.0;sequence_ID=1.0;extra_copy_number=0;copy_num_ID=gene_2781_0
OhagChromosome4	Liftoff	gene	802064	803605	.	+	.	ID=gene_2782;ID=gene-KL911_001914=;Dbxref=GeneID:66120557=;Name=KL911_001914=;copy_num_ID=gene-KL911_001914_0=;coverage=1.0=;end_range=601999%2C.=;extra_copy_number=0=;gbkey=Gene=;gene_biotype=protein_coding=;locus_tag=KL911_001914=;partial=true=;sequence_ID=1.0=;start_range=.%2C600458=;valid_ORFs=1=;coverage=1.0;sequence_ID=1.0;extra_copy_number=0;copy_num_ID=gene_2782_0
OhagChromosome4	Liftoff	gene	803640	805580	.	-	.	ID=gene_2783;ID=gene-KL911_001915=;Dbxref=GeneID:66120558=;Name=KL911_001915=;copy_num_ID=gene-KL911_001915_0=;coverage=1.0=;end_range=603974%2C.=;extra_copy_number=0=;gbkey=Gene=;gene_biotype=protein_coding=;locus_tag=KL911_001915=;partial=true=;sequence_ID=1.0=;start_range=.%2C602034=;valid_ORFs=1=;coverage=1.0;sequence_ID=1.0;extra_copy_number=0;copy_num_ID=gene_2783_0
OhagChromosome4	Liftoff	gene	805720	807330	.	-	.	ID=gene_2784;ID=gene-KL911_001916=;Dbxref=GeneID:66120559=;Name=KL911_001916=;copy_num_ID=gene-KL911_001916_0=;coverage=1.0=;end_range=605724%2C.=;extra_copy_number=0=;gbkey=Gene=;gene_biotype=protein_coding=;locus_tag=KL911_001916=;partial=true=;sequence_ID=1.0=;start_range=.%2C604114=;valid_ORFs=1=;coverage=1.0;sequence_ID=1.0;extra_copy_number=0;copy_num_ID=gene_2784_0
OhagChromosome4	Liftoff	gene	807546	808502	.	+	.	ID=gene_2785;ID=gene-KL911_001917=;Dbxref=GeneID:66120560=;Name=KL911_001917=;copy_num_ID=gene-KL911_001917_0=;coverage=1.0=;end_range=606896%2C.=;extra_copy_number=0=;gbkey=Gene=;gene_biotype=protein_coding=;locus_tag=KL911_001917=;partial=true=;sequence_ID=1.0=;start_range=.%2C605940=;valid_ORFs=1=;coverage=1.0;sequence_ID=1.0;extra_copy_number=0;copy_num_ID=gene_2785_0
OhagChromosome4	Liftoff	gene	808523	809077	.	-	.	ID=gene_2786;ID=gene-KL911_001918=;Dbxref=GeneID:66120561=;Name=KL911_001918=;copy_num_ID=gene-KL911_001918_0=;coverage=1.0=;end_range=607471%2C.=;extra_copy_number=0=;gbkey=Gene=;gene_biotype=protein_coding=;locus_tag=KL911_001918=;partial=true=;sequence_ID=1.0=;start_range=.%2C606917=;valid_ORFs=1=;coverage=1.0;sequence_ID=1.0;extra_copy_number=0;copy_num_ID=gene_2786_0
OhagChromosome4	Liftoff	gene	809309	810631	.	-	.	ID=gene_2787;ID=gene-KL911_001919=;Dbxref=GeneID:66120562=;Name=KL911_001919=;copy_num_ID=gene-KL911_001919_0=;coverage=1.0=;end_range=609025%2C.=;extra_copy_number=0=;gbkey=Gene=;gene_biotype=protein_coding=;locus_tag=KL911_001919=;partial=true=;sequence_ID=1.0=;start_range=.%2C607703=;valid_ORFs=1=;coverage=1.0;sequence_ID=1.0;extra_copy_number=0;copy_num_ID=gene_2787_0
OhagChromosome4	Liftoff	gene	811022	812359	.	+	.	ID=gene_2788;ID=gene-KL911_001920=;Dbxref=GeneID:66120563=;Name=KL911_001920=;copy_num_ID=gene-KL911_001920_0=;coverage=1.0=;end_range=610753%2C.=;extra_copy_number=0=;gbkey=Gene=;gene_biotype=protein_coding=;locus_tag=KL911_001920=;partial=true=;sequence_ID=1.0=;start_range=.%2C609416=;valid_ORFs=1=;coverage=1.0;sequence_ID=1.0;extra_copy_number=0;copy_num_ID=gene_2788_0
OhagChromosome4	Liftoff	gene	812427	812726	.	-	.	ID=gene_2789;ID=gene-KL911_001921=;Dbxref=GeneID:66120564=;Name=KL911_001921=;copy_num_ID=gene-KL911_001921_0=;coverage=1.0=;end_range=611120%2C.=;extra_copy_number=0=;gbkey=Gene=;gene_biotype=protein_coding=;locus_tag=KL911_001921=;partial=true=;sequence_ID=1.0=;start_range=.%2C610821=;valid_ORFs=1=;coverage=1.0;sequence_ID=1.0;extra_copy_number=0;copy_num_ID=gene_2789_0
OhagChromosome4	Liftoff	gene	812980	813666	.	+	.	ID=gene_2790;ID=gene-KL911_001922=;Dbxref=GeneID:66120565=;Name=KL911_001922=;copy_num_ID=gene-KL911_001922_0=;coverage=1.0=;end_range=612060%2C.=;extra_copy_number=0=;gbkey=Gene=;gene_biotype=protein_coding=;locus_tag=KL911_001922=;partial=true=;sequence_ID=1.0=;start_range=.%2C611374=;valid_ORFs=1=;coverage=1.0;sequence_ID=1.0;extra_copy_number=0;copy_num_ID=gene_2790_0
OhagChromosome4	Liftoff	gene	814027	814239	.	-	.	ID=gene_2791;ID=gene-KL911_001923=;Dbxref=GeneID:66120566=;Name=KL911_001923=;copy_num_ID=gene-KL911_001923_0=;coverage=1.0=;end_range=612633%2C.=;extra_copy_number=0=;gbkey=Gene=;gene_biotype=protein_coding=;locus_tag=KL911_001923=;partial=true=;sequence_ID=1.0=;start_range=.%2C612421=;valid_ORFs=1=;coverage=1.0;sequence_ID=1.0;extra_copy_number=0;copy_num_ID=gene_2791_0
OhagChromosome4	Liftoff	gene	814797	817070	.	+	.	ID=gene_2792;"ID=81-453-3_NODE_4_length_651989_cov_98.092404.1296=;locus_tag=OHAG_LOCUS3877=;note=source:AUGUSTUS,ID:g1924"=;coverage=1.0;sequence_ID=1.0;extra_copy_number=0;copy_num_ID=gene_2792_0
OhagChromosome4	Liftoff	gene	817256	818815	.	-	.	ID=gene_2793;"ID=81-453-3_NODE_4_length_651989_cov_98.092404.1299=;locus_tag=OHAG_LOCUS3878=;note=source:AUGUSTUS,ID:g1925"=;coverage=1.0;sequence_ID=1.0;extra_copy_number=0;copy_num_ID=gene_2793_0
OhagChromosome4	Liftoff	gene	819111	820121	.	-	.	ID=gene_2794;"ID=81-453-3_NODE_4_length_651989_cov_98.092404.1302=;locus_tag=OHAG_LOCUS3879=;note=source:AUGUSTUS,ID:g1926"=;coverage=1.0;sequence_ID=1.0;extra_copy_number=0;copy_num_ID=gene_2794_0
OhagChromosome4	Liftoff	gene	821955	822545	.	+	.	ID=gene_2795;"ID=81-453-3_NODE_4_length_651989_cov_98.092404.1311=;locus_tag=OHAG_LOCUS3880=;note=source:AUGUSTUS,ID:g1927"=;coverage=1.0;sequence_ID=1.0;extra_copy_number=0;copy_num_ID=gene_2795_0
OhagChromosome4	Liftoff	gene	822612	823484	.	-	.	ID=gene_2796;"ID=81-453-3_NODE_4_length_651989_cov_98.092404.1314=;locus_tag=OHAG_LOCUS3881=;note=source:AUGUSTUS,ID:g1928"=;coverage=1.0;sequence_ID=1.0;extra_copy_number=0;copy_num_ID=gene_2796_0
OhagChromosome4	Liftoff	gene	824283	825005	.	+	.	ID=gene_2797;"ID=81-453-3_NODE_4_length_651989_cov_98.092404.1317=;locus_tag=OHAG_LOCUS3882=;note=source:AUGUSTUS,ID:g1929"=;coverage=1.0;sequence_ID=1.0;extra_copy_number=0;copy_num_ID=gene_2797_0
OhagChromosome4	Liftoff	gene	825250	827424	.	+	.	ID=gene_2798;"ID=81-453-3_NODE_4_length_651989_cov_98.092404.1320=;locus_tag=OHAG_LOCUS3883=;note=source:AUGUSTUS,ID:g1930"=;coverage=1.0;sequence_ID=1.0;extra_copy_number=0;copy_num_ID=gene_2798_0
OhagChromosome4	Liftoff	gene	827458	828924	.	-	.	ID=gene_2799;"ID=81-453-3_NODE_4_length_651989_cov_98.092404.1323=;locus_tag=OHAG_LOCUS3884=;note=source:AUGUSTUS,ID:g1931"=;coverage=1.0;sequence_ID=1.0;extra_copy_number=0;copy_num_ID=gene_2799_0
OhagChromosome4	Liftoff	gene	829055	829825	.	+	.	ID=gene_2800;"ID=81-453-3_NODE_4_length_651989_cov_98.092404.1326=;locus_tag=OHAG_LOCUS3885=;note=source:AUGUSTUS,ID:g1932"=;coverage=1.0;sequence_ID=1.0;extra_copy_number=0;copy_num_ID=gene_2800_0
OhagChromosome4	Liftoff	gene	829860	830921	.	-	.	ID=gene_2801;"ID=81-453-3_NODE_4_length_651989_cov_98.092404.1329=;locus_tag=OHAG_LOCUS3886=;note=source:AUGUSTUS,ID:g1933"=;coverage=1.0;sequence_ID=1.0;extra_copy_number=0;copy_num_ID=gene_2801_0
OhagChromosome4	Liftoff	gene	831820	833247	.	+	.	ID=gene_2802;"ID=81-453-3_NODE_4_length_651989_cov_98.092404.1332=;locus_tag=OHAG_LOCUS3887=;note=source:AUGUSTUS,ID:g1934"=;coverage=1.0;sequence_ID=1.0;extra_copy_number=0;copy_num_ID=gene_2802_0
OhagChromosome4	Liftoff	gene	833470	834573	.	+	.	ID=gene_2803;"ID=81-453-3_NODE_4_length_651989_cov_98.092404.1335=;locus_tag=OHAG_LOCUS3888=;note=source:AUGUSTUS,ID:g1935"=;coverage=1.0;sequence_ID=1.0;extra_copy_number=0;copy_num_ID=gene_2803_0
OhagChromosome4	Liftoff	gene	834616	839202	.	-	.	ID=gene_2804;"ID=81-453-3_NODE_4_length_651989_cov_98.092404.1338=;locus_tag=OHAG_LOCUS3889=;note=source:AUGUSTUS,ID:g1936"=;coverage=1.0;sequence_ID=1.0;extra_copy_number=0;copy_num_ID=gene_2804_0
OhagChromosome4	Liftoff	gene	839990	841489	.	-	.	ID=gene_2805;"ID=81-453-3_NODE_4_length_651989_cov_98.092404.1341=;locus_tag=OHAG_LOCUS3890=;note=source:AUGUSTUS,ID:g1937"=;coverage=1.0;sequence_ID=1.0;extra_copy_number=0;copy_num_ID=gene_2805_0
OhagChromosome4	Liftoff	gene	842502	843749	.	+	.	ID=gene_2806;"ID=81-453-3_NODE_4_length_651989_cov_98.092404.1344=;locus_tag=OHAG_LOCUS3891=;note=source:AUGUSTUS,ID:g1938"=;coverage=1.0;sequence_ID=1.0;extra_copy_number=0;copy_num_ID=gene_2806_0
OhagChromosome4	Liftoff	gene	844151	845098	.	+	.	ID=gene_2807;"ID=81-453-3_NODE_4_length_651989_cov_98.092404.1347=;locus_tag=OHAG_LOCUS3892=;note=source:AUGUSTUS,ID:g1939"=;coverage=1.0;sequence_ID=1.0;extra_copy_number=0;copy_num_ID=gene_2807_0
OhagChromosome4	Liftoff	gene	845609	847006	.	+	.	ID=gene_2808;"ID=81-453-3_NODE_4_length_651989_cov_98.092404.1350=;locus_tag=OHAG_LOCUS3893=;note=source:AUGUSTUS,ID:g1940"=;coverage=1.0;sequence_ID=1.0;extra_copy_number=0;copy_num_ID=gene_2808_0
OhagChromosome4	Liftoff	gene	847560	848675	.	+	.	ID=gene_2809;"ID=81-453-3_NODE_4_length_651989_cov_98.092404.1353=;locus_tag=OHAG_LOCUS3894=;note=source:AUGUSTUS,ID:g1941"=;coverage=1.0;sequence_ID=1.0;extra_copy_number=0;copy_num_ID=gene_2809_0
OhagChromosome4	Liftoff	gene	856694	858892	.	-	.	ID=gene_2810;"ID=81-453-3_NODE_22_length_69008_cov_99.063295.123=;locus_tag=OHAG_LOCUS2403=;note=source:AUGUSTUS,ID:g5368"=;coverage=1.0;sequence_ID=1.0;extra_copy_number=0;copy_num_ID=gene_2810_0
OhagChromosome4	Liftoff	gene	859096	860814	.	-	.	ID=gene_2811;"ID=81-453-3_NODE_22_length_69008_cov_99.063295.120=;locus_tag=OHAG_LOCUS2402=;note=source:AUGUSTUS,ID:g5367"=;coverage=1.0;sequence_ID=1.0;extra_copy_number=0;copy_num_ID=gene_2811_0
OhagChromosome4	Liftoff	gene	861385	862689	.	-	.	ID=gene_2812;"ID=81-453-3_NODE_22_length_69008_cov_99.063295.117=;locus_tag=OHAG_LOCUS2401=;note=source:AUGUSTUS,ID:g5366"=;coverage=1.0;sequence_ID=1.0;extra_copy_number=0;copy_num_ID=gene_2812_0
OhagChromosome4	Liftoff	gene	863015	864382	.	+	.	ID=gene_2813;"ID=81-453-3_NODE_22_length_69008_cov_99.063295.114=;locus_tag=OHAG_LOCUS2400=;note=source:AUGUSTUS,ID:g5365"=;coverage=1.0;sequence_ID=1.0;extra_copy_number=0;copy_num_ID=gene_2813_0
OhagChromosome4	Liftoff	gene	865278	866873	.	+	.	ID=gene_2814;"ID=81-453-3_NODE_22_length_69008_cov_99.063295.111=;locus_tag=OHAG_LOCUS2399=;note=source:AUGUSTUS,ID:g5364"=;coverage=1.0;sequence_ID=1.0;extra_copy_number=0;copy_num_ID=gene_2814_0
OhagChromosome4	Liftoff	gene	867449	869872	.	+	.	ID=gene_2815;"ID=81-453-3_NODE_22_length_69008_cov_99.063295.108=;locus_tag=OHAG_LOCUS2398=;note=source:AUGUSTUS,ID:g5363"=;coverage=1.0;sequence_ID=1.0;extra_copy_number=0;copy_num_ID=gene_2815_0
OhagChromosome4	Liftoff	gene	870430	871572	.	+	.	ID=gene_2816;"ID=81-453-3_NODE_22_length_69008_cov_99.063295.105=;locus_tag=OHAG_LOCUS2397=;note=source:AUGUSTUS,ID:g5362"=;coverage=1.0;sequence_ID=1.0;extra_copy_number=0;copy_num_ID=gene_2816_0
OhagChromosome4	Liftoff	gene	871679	872284	.	-	.	ID=gene_2817;"ID=81-453-3_NODE_22_length_69008_cov_99.063295.102=;locus_tag=OHAG_LOCUS2396=;note=source:AUGUSTUS,ID:g5361"=;coverage=1.0;sequence_ID=1.0;extra_copy_number=0;copy_num_ID=gene_2817_0
OhagChromosome4	Liftoff	gene	872468	873973	.	+	.	ID=gene_2818;"ID=81-453-3_NODE_22_length_69008_cov_99.063295.99=;locus_tag=OHAG_LOCUS2395=;note=source:AUGUSTUS,ID:g5360"=;coverage=1.0;sequence_ID=1.0;extra_copy_number=0;copy_num_ID=gene_2818_0
OhagChromosome4	Liftoff	gene	874912	878244	.	+	.	ID=gene_2819;"ID=81-453-3_NODE_22_length_69008_cov_99.063295.96=;locus_tag=OHAG_LOCUS2394=;note=source:AUGUSTUS,ID:g5359"=;coverage=1.0;sequence_ID=1.0;extra_copy_number=0;copy_num_ID=gene_2819_0
OhagChromosome4	Liftoff	gene	878250	879287	.	-	.	ID=gene_2820;"ID=81-453-3_NODE_22_length_69008_cov_99.063295.93=;locus_tag=OHAG_LOCUS2393=;note=source:AUGUSTUS,ID:g5358"=;coverage=1.0;sequence_ID=1.0;extra_copy_number=0;copy_num_ID=gene_2820_0
OhagChromosome4	Liftoff	gene	879403	882930	.	+	.	ID=gene_2821;"ID=81-453-3_NODE_22_length_69008_cov_99.063295.90=;locus_tag=OHAG_LOCUS2392=;note=source:AUGUSTUS,ID:g5357"=;coverage=1.0;sequence_ID=1.0;extra_copy_number=0;copy_num_ID=gene_2821_0
OhagChromosome4	Liftoff	gene	883231	884823	.	+	.	ID=gene_2822;ID=gene-KL911_005356=;Dbxref=GeneID:66123999=;Name=KL911_005356=;copy_num_ID=gene-KL911_005356_0=;coverage=1.0=;end_range=39473%2C.=;extra_copy_number=0=;gbkey=Gene=;gene_biotype=protein_coding=;locus_tag=KL911_005356=;partial=true=;sequence_ID=1.0=;start_range=.%2C37881=;valid_ORFs=1=;coverage=1.0;sequence_ID=1.0;extra_copy_number=0;copy_num_ID=gene_2822_0
OhagChromosome4	Liftoff	gene	884871	885956	.	-	.	ID=gene_2823;ID=gene-KL911_005355=;Dbxref=GeneID:66123998=;Name=KL911_005355=;copy_num_ID=gene-KL911_005355_0=;coverage=1.0=;end_range=37833%2C.=;extra_copy_number=0=;gbkey=Gene=;gene_biotype=protein_coding=;locus_tag=KL911_005355=;partial=true=;sequence_ID=1.0=;start_range=.%2C36748=;valid_ORFs=1=;coverage=1.0;sequence_ID=1.0;extra_copy_number=0;copy_num_ID=gene_2823_0
OhagChromosome4	Liftoff	gene	886219	887232	.	+	.	ID=gene_2824;ID=gene-KL911_005354=;Dbxref=GeneID:66123997=;Name=KL911_005354=;copy_num_ID=gene-KL911_005354_0=;coverage=1.0=;end_range=36485%2C.=;extra_copy_number=0=;gbkey=Gene=;gene_biotype=protein_coding=;locus_tag=KL911_005354=;partial=true=;sequence_ID=1.0=;start_range=.%2C35472=;valid_ORFs=1=;coverage=1.0;sequence_ID=1.0;extra_copy_number=0;copy_num_ID=gene_2824_0
OhagChromosome4	Liftoff	gene	887251	890700	.	-	.	ID=gene_2825;ID=gene-KL911_005353=;Dbxref=GeneID:66123996=;Name=KL911_005353=;copy_num_ID=gene-KL911_005353_0=;coverage=1.0=;end_range=35453%2C.=;extra_copy_number=0=;gbkey=Gene=;gene_biotype=protein_coding=;locus_tag=KL911_005353=;partial=true=;sequence_ID=1.0=;start_range=.%2C32004=;valid_ORFs=1=;coverage=1.0;sequence_ID=1.0;extra_copy_number=0;copy_num_ID=gene_2825_0
OhagChromosome4	Liftoff	gene	890819	891685	.	-	.	ID=gene_2826;ID=gene-KL911_005352=;Dbxref=GeneID:66123995=;Name=KL911_005352=;copy_num_ID=gene-KL911_005352_0=;coverage=1.0=;end_range=31885%2C.=;extra_copy_number=0=;gbkey=Gene=;gene_biotype=protein_coding=;locus_tag=KL911_005352=;partial=true=;sequence_ID=1.0=;start_range=.%2C31019=;valid_ORFs=1=;coverage=1.0;sequence_ID=1.0;extra_copy_number=0;copy_num_ID=gene_2826_0
OhagChromosome4	Liftoff	gene	892838	894643	.	-	.	ID=gene_2827;ID=gene-KL911_005351=;Dbxref=GeneID:66123994=;Name=KL911_005351=;copy_num_ID=gene-KL911_005351_0=;coverage=1.0=;end_range=29866%2C.=;extra_copy_number=0=;gbkey=Gene=;gene_biotype=protein_coding=;locus_tag=KL911_005351=;partial=true=;sequence_ID=1.0=;start_range=.%2C28061=;valid_ORFs=1=;coverage=1.0;sequence_ID=1.0;extra_copy_number=0;copy_num_ID=gene_2827_0
OhagChromosome4	Liftoff	gene	894688	896415	.	+	.	ID=gene_2828;ID=gene-KL911_005350=;Dbxref=GeneID:66123993=;Name=KL911_005350=;copy_num_ID=gene-KL911_005350_0=;coverage=1.0=;end_range=28016%2C.=;extra_copy_number=0=;gbkey=Gene=;gene_biotype=protein_coding=;locus_tag=KL911_005350=;partial=true=;sequence_ID=1.0=;start_range=.%2C26289=;valid_ORFs=1=;coverage=1.0;sequence_ID=1.0;extra_copy_number=0;copy_num_ID=gene_2828_0
OhagChromosome4	Liftoff	gene	896419	897546	.	-	.	ID=gene_2829;ID=gene-KL911_005349=;Dbxref=GeneID:66123992=;Name=KL911_005349=;copy_num_ID=gene-KL911_005349_0=;coverage=1.0=;end_range=26285%2C.=;extra_copy_number=0=;gbkey=Gene=;gene_biotype=protein_coding=;locus_tag=KL911_005349=;partial=true=;sequence_ID=1.0=;start_range=.%2C25158=;valid_ORFs=1=;coverage=1.0;sequence_ID=1.0;extra_copy_number=0;copy_num_ID=gene_2829_0
OhagChromosome4	Liftoff	gene	897715	898173	.	+	.	ID=gene_2830;ID=gene-KL911_005348=;Dbxref=GeneID:66123991=;Name=KL911_005348=;copy_num_ID=gene-KL911_005348_0=;coverage=1.0=;end_range=24989%2C.=;extra_copy_number=0=;gbkey=Gene=;gene_biotype=protein_coding=;locus_tag=KL911_005348=;partial=true=;sequence_ID=1.0=;start_range=.%2C24531=;valid_ORFs=1=;coverage=1.0;sequence_ID=1.0;extra_copy_number=0;copy_num_ID=gene_2830_0
OhagChromosome4	Liftoff	gene	898207	899916	.	-	.	ID=gene_2831;ID=gene-KL911_005347=;Dbxref=GeneID:66123990=;Name=KL911_005347=;copy_num_ID=gene-KL911_005347_0=;coverage=1.0=;end_range=24497%2C.=;extra_copy_number=0=;gbkey=Gene=;gene_biotype=protein_coding=;locus_tag=KL911_005347=;partial=true=;sequence_ID=1.0=;start_range=.%2C22788=;valid_ORFs=1=;coverage=1.0;sequence_ID=1.0;extra_copy_number=0;copy_num_ID=gene_2831_0
OhagChromosome4	Liftoff	gene	900445	901326	.	-	.	ID=gene_2832;ID=gene-KL911_005346=;Dbxref=GeneID:66123989=;Name=KL911_005346=;copy_num_ID=gene-KL911_005346_0=;coverage=1.0=;end_range=22259%2C.=;extra_copy_number=0=;gbkey=Gene=;gene_biotype=protein_coding=;locus_tag=KL911_005346=;partial=true=;sequence_ID=1.0=;start_range=.%2C21378=;valid_ORFs=1=;coverage=1.0;sequence_ID=1.0;extra_copy_number=0;copy_num_ID=gene_2832_0
OhagChromosome4	Liftoff	gene	901407	903551	.	-	.	ID=gene_2833;ID=gene-KL911_005345=;Dbxref=GeneID:66123988=;Name=KL911_005345=;copy_num_ID=gene-KL911_005345_0=;coverage=1.0=;end_range=21297%2C.=;extra_copy_number=0=;gbkey=Gene=;gene_biotype=protein_coding=;locus_tag=KL911_005345=;partial=true=;sequence_ID=1.0=;start_range=.%2C19153=;valid_ORFs=1=;coverage=1.0;sequence_ID=1.0;extra_copy_number=0;copy_num_ID=gene_2833_0
OhagChromosome4	Liftoff	gene	903644	904561	.	+	.	ID=gene_2834;ID=gene-KL911_005344=;Dbxref=GeneID:66123987=;Name=KL911_005344=;copy_num_ID=gene-KL911_005344_0=;coverage=1.0=;end_range=19060%2C.=;extra_copy_number=0=;gbkey=Gene=;gene_biotype=protein_coding=;locus_tag=KL911_005344=;partial=true=;sequence_ID=1.0=;start_range=.%2C18143=;valid_ORFs=1=;coverage=1.0;sequence_ID=1.0;extra_copy_number=0;copy_num_ID=gene_2834_0
OhagChromosome4	Liftoff	gene	905191	907116	.	+	.	ID=gene_2835;ID=gene-KL911_005343=;Dbxref=GeneID:66123986=;Name=KL911_005343=;copy_num_ID=gene-KL911_005343_0=;coverage=1.0=;end_range=17513%2C.=;extra_copy_number=0=;gbkey=Gene=;gene_biotype=protein_coding=;locus_tag=KL911_005343=;partial=true=;sequence_ID=1.0=;start_range=.%2C15588=;valid_ORFs=1=;coverage=1.0;sequence_ID=1.0;extra_copy_number=0;copy_num_ID=gene_2835_0
OhagChromosome4	Liftoff	gene	907754	909937	.	-	.	ID=gene_2836;ID=gene-KL911_005342=;Dbxref=GeneID:66123985=;Name=KL911_005342=;copy_num_ID=gene-KL911_005342_0=;coverage=1.0=;end_range=14950%2C.=;extra_copy_number=0=;gbkey=Gene=;gene_biotype=protein_coding=;locus_tag=KL911_005342=;partial=true=;sequence_ID=1.0=;start_range=.%2C12767=;valid_ORFs=1=;coverage=1.0;sequence_ID=1.0;extra_copy_number=0;copy_num_ID=gene_2836_0
OhagChromosome4	Liftoff	gene	909983	911454	.	-	.	ID=gene_2837;ID=gene-KL911_005341=;Dbxref=GeneID:66123984=;Name=KL911_005341=;copy_num_ID=gene-KL911_005341_0=;coverage=1.0=;end_range=12721%2C.=;extra_copy_number=0=;gbkey=Gene=;gene_biotype=protein_coding=;locus_tag=KL911_005341=;partial=true=;sequence_ID=1.0=;start_range=.%2C11250=;valid_ORFs=1=;coverage=1.0;sequence_ID=1.0;extra_copy_number=0;copy_num_ID=gene_2837_0
OhagChromosome4	Liftoff	gene	911613	912833	.	-	.	ID=gene_2838;ID=gene-KL911_005340=;Dbxref=GeneID:66123983=;Name=KL911_005340=;copy_num_ID=gene-KL911_005340_0=;coverage=1.0=;end_range=11091%2C.=;extra_copy_number=0=;gbkey=Gene=;gene_biotype=protein_coding=;locus_tag=KL911_005340=;partial=true=;sequence_ID=1.0=;start_range=.%2C9871=;valid_ORFs=1=;coverage=1.0;sequence_ID=1.0;extra_copy_number=0;copy_num_ID=gene_2838_0
OhagChromosome4	Liftoff	gene	913479	914708	.	+	.	ID=gene_2839;ID=gene-KL911_005339=;Dbxref=GeneID:66123982=;Name=KL911_005339=;copy_num_ID=gene-KL911_005339_0=;coverage=1.0=;end_range=9225%2C.=;extra_copy_number=0=;gbkey=Gene=;gene_biotype=protein_coding=;locus_tag=KL911_005339=;partial=true=;sequence_ID=1.0=;start_range=.%2C7996=;valid_ORFs=1=;coverage=1.0;sequence_ID=1.0;extra_copy_number=0;copy_num_ID=gene_2839_0
OhagChromosome4	Liftoff	gene	914792	915753	.	-	.	ID=gene_2840;ID=gene-KL911_005338=;Dbxref=GeneID:66123981=;Name=KL911_005338=;copy_num_ID=gene-KL911_005338_0=;coverage=1.0=;end_range=7912%2C.=;extra_copy_number=0=;gbkey=Gene=;gene_biotype=protein_coding=;locus_tag=KL911_005338=;partial=true=;sequence_ID=1.0=;start_range=.%2C6951=;valid_ORFs=1=;coverage=1.0;sequence_ID=1.0;extra_copy_number=0;copy_num_ID=gene_2840_0
OhagChromosome4	Liftoff	gene	915987	917522	.	-	.	ID=gene_2841;ID=gene-KL911_005337=;Dbxref=GeneID:66123980=;Name=KL911_005337=;copy_num_ID=gene-KL911_005337_0=;coverage=1.0=;end_range=6717%2C.=;extra_copy_number=0=;gbkey=Gene=;gene_biotype=protein_coding=;locus_tag=KL911_005337=;partial=true=;sequence_ID=1.0=;start_range=.%2C5182=;valid_ORFs=1=;coverage=1.0;sequence_ID=1.0;extra_copy_number=0;copy_num_ID=gene_2841_0
OhagChromosome4	Liftoff	gene	917686	920634	.	+	.	ID=gene_2842;ID=gene-KL911_005336=;Dbxref=GeneID:66123979=;Name=KL911_005336=;copy_num_ID=gene-KL911_005336_0=;coverage=1.0=;end_range=5018%2C.=;extra_copy_number=0=;gbkey=Gene=;gene_biotype=protein_coding=;locus_tag=KL911_005336=;partial=true=;sequence_ID=1.0=;start_range=.%2C2070=;valid_ORFs=1=;coverage=1.0;sequence_ID=1.0;extra_copy_number=0;copy_num_ID=gene_2842_0
OhagChromosome4	Liftoff	gene	921187	921762	.	-	.	ID=gene_2843;ID=gene-KL911_005335=;Dbxref=GeneID:66123978=;Name=KL911_005335=;copy_num_ID=gene-KL911_005335_0=;coverage=1.0=;end_range=1517%2C.=;extra_copy_number=0=;gbkey=Gene=;gene_biotype=protein_coding=;locus_tag=KL911_005335=;partial=true=;sequence_ID=1.0=;start_range=.%2C942=;valid_ORFs=1=;coverage=1.0;sequence_ID=1.0;extra_copy_number=0;copy_num_ID=gene_2843_0
OhagChromosome4	Liftoff	gene	921828	922703	.	+	.	ID=gene_2844;ID=gene-KL911_005334=;Dbxref=GeneID:66123977=;Name=KL911_005334=;copy_num_ID=gene-KL911_005334_0=;coverage=1.0=;end_range=876%2C.=;extra_copy_number=0=;gbkey=Gene=;gene_biotype=protein_coding=;locus_tag=KL911_005334=;partial=true=;sequence_ID=1.0=;start_range=.%2C1=;valid_ORFs=0=;coverage=1.0;sequence_ID=1.0;extra_copy_number=0;copy_num_ID=gene_2844_0
OhagChromosome4	Liftoff	gene	923098	923545	.	+	.	ID=gene_2845;ID=gene-KL911_005407=;Dbxref=GeneID:66124047=;Name=KL911_005407=;copy_num_ID=gene-KL911_005407_0=;coverage=1.0=;end_range=448%2C.=;extra_copy_number=0=;gbkey=Gene=;gene_biotype=protein_coding=;locus_tag=KL911_005407=;partial=true=;sequence_ID=1.0=;start_range=.%2C1=;valid_ORFs=0=;coverage=1.0;sequence_ID=1.0;extra_copy_number=0;copy_num_ID=gene_2845_0
OhagChromosome4	Liftoff	gene	923836	924518	.	+	.	ID=gene_2846;ID=gene-KL911_005405=;Dbxref=GeneID:66124045=;Name=KL911_005405=;copy_num_ID=gene-KL911_005405_0=;coverage=1.0=;end_range=717%2C.=;extra_copy_number=0=;gbkey=Gene=;gene_biotype=protein_coding=;locus_tag=KL911_005405=;partial=true=;sequence_ID=1.0=;start_range=.%2C30=;valid_ORFs=0=;coverage=1.0;sequence_ID=1.0;extra_copy_number=0;copy_num_ID=gene_2846_0
OhagChromosome4	Liftoff	gene	925203	928754	.	+	.	ID=gene_2847;ID=gene-KL911_004883=;Dbxref=GeneID:66123526=;Name=KL911_004883=;copy_num_ID=gene-KL911_004883_0=;coverage=1.0=;end_range=219348%2C.=;extra_copy_number=0=;gbkey=Gene=;gene_biotype=protein_coding=;locus_tag=KL911_004883=;partial=true=;sequence_ID=1.0=;start_range=.%2C215797=;valid_ORFs=0=;coverage=1.0;sequence_ID=1.0;extra_copy_number=0;copy_num_ID=gene_2847_0
OhagChromosome4	Liftoff	gene	928904	929527	.	+	.	ID=gene_2848;ID=gene-KL911_004882=;Dbxref=GeneID:66123525=;Name=KL911_004882=;copy_num_ID=gene-KL911_004882_0=;coverage=1.0=;end_range=215647%2C.=;extra_copy_number=0=;gbkey=Gene=;gene_biotype=protein_coding=;locus_tag=KL911_004882=;partial=true=;sequence_ID=1.0=;start_range=.%2C215024=;valid_ORFs=1=;coverage=1.0;sequence_ID=1.0;extra_copy_number=0;copy_num_ID=gene_2848_0
OhagChromosome4	Liftoff	gene	929635	930519	.	+	.	ID=gene_2849;ID=gene-KL911_004881=;Dbxref=GeneID:66123524=;Name=KL911_004881=;copy_num_ID=gene-KL911_004881_0=;coverage=1.0=;end_range=214916%2C.=;extra_copy_number=0=;gbkey=Gene=;gene_biotype=protein_coding=;locus_tag=KL911_004881=;partial=true=;sequence_ID=1.0=;start_range=.%2C214032=;valid_ORFs=1=;coverage=1.0;sequence_ID=1.0;extra_copy_number=0;copy_num_ID=gene_2849_0
OhagChromosome4	Liftoff	gene	930532	931545	.	-	.	ID=gene_2850;ID=gene-KL911_004880=;Dbxref=GeneID:66123523=;Name=KL911_004880=;copy_num_ID=gene-KL911_004880_0=;coverage=1.0=;end_range=214019%2C.=;extra_copy_number=0=;gbkey=Gene=;gene_biotype=protein_coding=;locus_tag=KL911_004880=;partial=true=;sequence_ID=1.0=;start_range=.%2C213006=;valid_ORFs=1=;coverage=1.0;sequence_ID=1.0;extra_copy_number=0;copy_num_ID=gene_2850_0
OhagChromosome4	Liftoff	gene	932156	934336	.	+	.	ID=gene_2851;ID=gene-KL911_004879=;Dbxref=GeneID:66123522=;Name=KL911_004879=;copy_num_ID=gene-KL911_004879_0=;coverage=1.0=;end_range=212395%2C.=;extra_copy_number=0=;gbkey=Gene=;gene_biotype=protein_coding=;locus_tag=KL911_004879=;partial=true=;sequence_ID=1.0=;start_range=.%2C210215=;valid_ORFs=1=;coverage=1.0;sequence_ID=1.0;extra_copy_number=0;copy_num_ID=gene_2851_0
OhagChromosome4	Liftoff	gene	934458	935648	.	+	.	ID=gene_2852;ID=gene-KL911_004878=;Dbxref=GeneID:66123521=;Name=KL911_004878=;copy_num_ID=gene-KL911_004878_0=;coverage=1.0=;end_range=210093%2C.=;extra_copy_number=0=;gbkey=Gene=;gene_biotype=protein_coding=;locus_tag=KL911_004878=;partial=true=;sequence_ID=1.0=;start_range=.%2C208903=;valid_ORFs=1=;coverage=1.0;sequence_ID=1.0;extra_copy_number=0;copy_num_ID=gene_2852_0
OhagChromosome4	Liftoff	gene	935671	937071	.	+	.	ID=gene_2853;ID=gene-KL911_004877=;Dbxref=GeneID:66123520=;Name=KL911_004877=;copy_num_ID=gene-KL911_004877_0=;coverage=1.0=;end_range=208880%2C.=;extra_copy_number=0=;gbkey=Gene=;gene_biotype=protein_coding=;locus_tag=KL911_004877=;partial=true=;sequence_ID=1.0=;start_range=.%2C207480=;valid_ORFs=1=;coverage=1.0;sequence_ID=1.0;extra_copy_number=0;copy_num_ID=gene_2853_0
OhagChromosome4	Liftoff	gene	937147	937686	.	-	.	ID=gene_2854;ID=gene-KL911_004876=;Dbxref=GeneID:66123519=;Name=KL911_004876=;copy_num_ID=gene-KL911_004876_0=;coverage=1.0=;end_range=207404%2C.=;extra_copy_number=0=;gbkey=Gene=;gene_biotype=protein_coding=;locus_tag=KL911_004876=;partial=true=;sequence_ID=1.0=;start_range=.%2C206865=;valid_ORFs=1=;coverage=1.0;sequence_ID=1.0;extra_copy_number=0;copy_num_ID=gene_2854_0
OhagChromosome4	Liftoff	gene	937747	940245	.	+	.	ID=gene_2855;ID=gene-KL911_004875=;Dbxref=GeneID:66123518=;Name=KL911_004875=;copy_num_ID=gene-KL911_004875_0=;coverage=1.0=;end_range=206804%2C.=;extra_copy_number=0=;gbkey=Gene=;gene_biotype=protein_coding=;locus_tag=KL911_004875=;partial=true=;sequence_ID=1.0=;start_range=.%2C204306=;valid_ORFs=1=;coverage=1.0;sequence_ID=1.0;extra_copy_number=0;copy_num_ID=gene_2855_0
OhagChromosome4	Liftoff	gene	940619	942499	.	-	.	ID=gene_2856;ID=gene-KL911_004874=;Dbxref=GeneID:66123517=;Name=KL911_004874=;copy_num_ID=gene-KL911_004874_0=;coverage=1.0=;end_range=203932%2C.=;extra_copy_number=0=;gbkey=Gene=;gene_biotype=protein_coding=;locus_tag=KL911_004874=;partial=true=;sequence_ID=1.0=;start_range=.%2C202052=;valid_ORFs=1=;coverage=1.0;sequence_ID=1.0;extra_copy_number=0;copy_num_ID=gene_2856_0
OhagChromosome4	Liftoff	gene	942910	943230	.	-	.	ID=gene_2857;ID=gene-KL911_004873=;Dbxref=GeneID:66123516=;Name=KL911_004873=;copy_num_ID=gene-KL911_004873_0=;coverage=1.0=;end_range=201641%2C.=;extra_copy_number=0=;gbkey=Gene=;gene_biotype=protein_coding=;locus_tag=KL911_004873=;partial=true=;sequence_ID=1.0=;start_range=.%2C201321=;valid_ORFs=1=;coverage=1.0;sequence_ID=1.0;extra_copy_number=0;copy_num_ID=gene_2857_0
OhagChromosome4	Liftoff	gene	943552	945342	.	-	.	ID=gene_2858;ID=gene-KL911_004872=;Dbxref=GeneID:66123515=;Name=KL911_004872=;copy_num_ID=gene-KL911_004872_0=;coverage=1.0=;end_range=200999%2C.=;extra_copy_number=0=;gbkey=Gene=;gene_biotype=protein_coding=;locus_tag=KL911_004872=;partial=true=;sequence_ID=1.0=;start_range=.%2C199209=;valid_ORFs=1=;coverage=1.0;sequence_ID=1.0;extra_copy_number=0;copy_num_ID=gene_2858_0
OhagChromosome4	Liftoff	gene	945610	947202	.	+	.	ID=gene_2859;ID=gene-KL911_004871=;Dbxref=GeneID:66123514=;Name=KL911_004871=;copy_num_ID=gene-KL911_004871_0=;coverage=1.0=;end_range=198941%2C.=;extra_copy_number=0=;gbkey=Gene=;gene_biotype=protein_coding=;locus_tag=KL911_004871=;partial=true=;sequence_ID=1.0=;start_range=.%2C197349=;valid_ORFs=1=;coverage=1.0;sequence_ID=1.0;extra_copy_number=0;copy_num_ID=gene_2859_0
OhagChromosome4	Liftoff	gene	947289	947849	.	+	.	ID=gene_2860;ID=gene-KL911_004870=;Dbxref=GeneID:66123513=;Name=KL911_004870=;copy_num_ID=gene-KL911_004870_0=;coverage=1.0=;end_range=197262%2C.=;extra_copy_number=0=;gbkey=Gene=;gene_biotype=protein_coding=;locus_tag=KL911_004870=;partial=true=;sequence_ID=1.0=;start_range=.%2C196702=;valid_ORFs=1=;coverage=1.0;sequence_ID=1.0;extra_copy_number=0;copy_num_ID=gene_2860_0
OhagChromosome4	Liftoff	gene	947967	948290	.	-	.	ID=gene_2861;ID=gene-KL911_004869=;Dbxref=GeneID:66123512=;Name=KL911_004869=;copy_num_ID=gene-KL911_004869_0=;coverage=1.0=;end_range=196584%2C.=;extra_copy_number=0=;gbkey=Gene=;gene_biotype=protein_coding=;locus_tag=KL911_004869=;partial=true=;sequence_ID=1.0=;start_range=.%2C196261=;valid_ORFs=1=;coverage=1.0;sequence_ID=1.0;extra_copy_number=0;copy_num_ID=gene_2861_0
OhagChromosome4	Liftoff	gene	948625	949376	.	-	.	ID=gene_2862;ID=gene-KL911_004868=;Dbxref=GeneID:66123511=;Name=KL911_004868=;copy_num_ID=gene-KL911_004868_0=;coverage=1.0=;end_range=195926%2C.=;extra_copy_number=0=;gbkey=Gene=;gene_biotype=protein_coding=;locus_tag=KL911_004868=;partial=true=;sequence_ID=1.0=;start_range=.%2C195175=;valid_ORFs=1=;coverage=1.0;sequence_ID=1.0;extra_copy_number=0;copy_num_ID=gene_2862_0
OhagChromosome4	Liftoff	gene	949762	954144	.	+	.	ID=gene_2863;ID=gene-KL911_004867=;Dbxref=GeneID:66123510=;Name=KL911_004867=;copy_num_ID=gene-KL911_004867_0=;coverage=1.0=;end_range=194789%2C.=;extra_copy_number=0=;gbkey=Gene=;gene_biotype=protein_coding=;locus_tag=KL911_004867=;partial=true=;sequence_ID=1.0=;start_range=.%2C190407=;valid_ORFs=1=;coverage=1.0;sequence_ID=1.0;extra_copy_number=0;copy_num_ID=gene_2863_0
OhagChromosome4	Liftoff	gene	954298	956559	.	+	.	ID=gene_2864;ID=gene-KL911_004866=;Dbxref=GeneID:66123509=;Name=KL911_004866=;copy_num_ID=gene-KL911_004866_0=;coverage=1.0=;end_range=190253%2C.=;extra_copy_number=0=;gbkey=Gene=;gene_biotype=protein_coding=;locus_tag=KL911_004866=;partial=true=;sequence_ID=1.0=;start_range=.%2C187992=;valid_ORFs=1=;coverage=1.0;sequence_ID=1.0;extra_copy_number=0;copy_num_ID=gene_2864_0
OhagChromosome4	Liftoff	gene	956668	957096	.	+	.	ID=gene_2865;ID=gene-KL911_004865=;Dbxref=GeneID:66123508=;Name=KL911_004865=;copy_num_ID=gene-KL911_004865_0=;coverage=1.0=;end_range=187883%2C.=;extra_copy_number=0=;gbkey=Gene=;gene_biotype=protein_coding=;locus_tag=KL911_004865=;partial=true=;sequence_ID=1.0=;start_range=.%2C187455=;valid_ORFs=1=;coverage=1.0;sequence_ID=1.0;extra_copy_number=0;copy_num_ID=gene_2865_0
OhagChromosome4	Liftoff	gene	957175	959325	.	-	.	ID=gene_2866;ID=gene-KL911_004864=;Dbxref=GeneID:66123507=;Name=KL911_004864=;copy_num_ID=gene-KL911_004864_0=;coverage=1.0=;end_range=187376%2C.=;extra_copy_number=0=;gbkey=Gene=;gene_biotype=protein_coding=;locus_tag=KL911_004864=;partial=true=;sequence_ID=1.0=;start_range=.%2C185226=;valid_ORFs=1=;coverage=1.0;sequence_ID=1.0;extra_copy_number=0;copy_num_ID=gene_2866_0
OhagChromosome4	Liftoff	gene	959809	960243	.	+	.	ID=gene_2867;ID=gene-KL911_004863=;Dbxref=GeneID:66123506=;Name=KL911_004863=;copy_num_ID=gene-KL911_004863_0=;coverage=1.0=;end_range=184742%2C.=;extra_copy_number=0=;gbkey=Gene=;gene_biotype=protein_coding=;locus_tag=KL911_004863=;partial=true=;sequence_ID=1.0=;start_range=.%2C184308=;valid_ORFs=1=;coverage=1.0;sequence_ID=1.0;extra_copy_number=0;copy_num_ID=gene_2867_0
OhagChromosome4	Liftoff	gene	960321	961051	.	-	.	ID=gene_2868;ID=gene-KL911_004862=;Dbxref=GeneID:66123505=;Name=KL911_004862=;copy_num_ID=gene-KL911_004862_0=;coverage=1.0=;end_range=184230%2C.=;extra_copy_number=0=;gbkey=Gene=;gene_biotype=protein_coding=;locus_tag=KL911_004862=;partial=true=;sequence_ID=1.0=;start_range=.%2C183500=;valid_ORFs=1=;coverage=1.0;sequence_ID=1.0;extra_copy_number=0;copy_num_ID=gene_2868_0
OhagChromosome4	Liftoff	gene	961096	962886	.	-	.	ID=gene_2869;ID=gene-KL911_004861=;Dbxref=GeneID:66123504=;Name=KL911_004861=;copy_num_ID=gene-KL911_004861_0=;coverage=1.0=;end_range=183455%2C.=;extra_copy_number=0=;gbkey=Gene=;gene_biotype=protein_coding=;locus_tag=KL911_004861=;partial=true=;sequence_ID=1.0=;start_range=.%2C181665=;valid_ORFs=1=;coverage=1.0;sequence_ID=1.0;extra_copy_number=0;copy_num_ID=gene_2869_0
OhagChromosome4	Liftoff	gene	963645	965447	.	-	.	ID=gene_2870;ID=gene-KL911_004860=;Dbxref=GeneID:66123503=;Name=KL911_004860=;copy_num_ID=gene-KL911_004860_0=;coverage=1.0=;end_range=180906%2C.=;extra_copy_number=0=;gbkey=Gene=;gene_biotype=protein_coding=;locus_tag=KL911_004860=;partial=true=;sequence_ID=1.0=;start_range=.%2C179104=;valid_ORFs=1=;coverage=1.0;sequence_ID=1.0;extra_copy_number=0;copy_num_ID=gene_2870_0
OhagChromosome4	Liftoff	gene	965603	966898	.	-	.	ID=gene_2871;ID=gene-KL911_004859=;Dbxref=GeneID:66123502=;Name=KL911_004859=;copy_num_ID=gene-KL911_004859_0=;coverage=1.0=;end_range=178948%2C.=;extra_copy_number=0=;gbkey=Gene=;gene_biotype=protein_coding=;locus_tag=KL911_004859=;partial=true=;sequence_ID=1.0=;start_range=.%2C177653=;valid_ORFs=1=;coverage=1.0;sequence_ID=1.0;extra_copy_number=0;copy_num_ID=gene_2871_0
OhagChromosome4	Liftoff	gene	967076	968440	.	+	.	ID=gene_2872;ID=gene-KL911_004858=;Dbxref=GeneID:66123501=;Name=KL911_004858=;copy_num_ID=gene-KL911_004858_0=;coverage=1.0=;end_range=177475%2C.=;extra_copy_number=0=;gbkey=Gene=;gene_biotype=protein_coding=;locus_tag=KL911_004858=;partial=true=;sequence_ID=1.0=;start_range=.%2C176111=;valid_ORFs=1=;coverage=1.0;sequence_ID=1.0;extra_copy_number=0;copy_num_ID=gene_2872_0
OhagChromosome4	Liftoff	gene	968492	970189	.	-	.	ID=gene_2873;ID=gene-KL911_004857=;Dbxref=GeneID:66123500=;Name=KL911_004857=;copy_num_ID=gene-KL911_004857_0=;coverage=1.0=;end_range=176059%2C.=;extra_copy_number=0=;gbkey=Gene=;gene_biotype=protein_coding=;locus_tag=KL911_004857=;partial=true=;sequence_ID=1.0=;start_range=.%2C174362=;valid_ORFs=1=;coverage=1.0;sequence_ID=1.0;extra_copy_number=0;copy_num_ID=gene_2873_0
OhagChromosome4	Liftoff	gene	970227	970578	.	-	.	ID=gene_2874;ID=gene-KL911_004856=;Dbxref=GeneID:66123499=;Name=KL911_004856=;copy_num_ID=gene-KL911_004856_0=;coverage=1.0=;end_range=174324%2C.=;extra_copy_number=0=;gbkey=Gene=;gene_biotype=protein_coding=;locus_tag=KL911_004856=;partial=true=;sequence_ID=1.0=;start_range=.%2C173973=;valid_ORFs=1=;coverage=1.0;sequence_ID=1.0;extra_copy_number=0;copy_num_ID=gene_2874_0
OhagChromosome4	Liftoff	gene	970649	972115	.	+	.	ID=gene_2875;ID=gene-KL911_004855=;Dbxref=GeneID:66123498=;Name=KL911_004855=;copy_num_ID=gene-KL911_004855_0=;coverage=1.0=;end_range=173902%2C.=;extra_copy_number=0=;gbkey=Gene=;gene_biotype=protein_coding=;locus_tag=KL911_004855=;partial=true=;sequence_ID=1.0=;start_range=.%2C172436=;valid_ORFs=1=;coverage=1.0;sequence_ID=1.0;extra_copy_number=0;copy_num_ID=gene_2875_0
OhagChromosome4	Liftoff	gene	972179	972810	.	-	.	ID=gene_2876;ID=gene-KL911_004854=;Dbxref=GeneID:66123497=;Name=KL911_004854=;copy_num_ID=gene-KL911_004854_0=;coverage=1.0=;end_range=172372%2C.=;extra_copy_number=0=;gbkey=Gene=;gene_biotype=protein_coding=;locus_tag=KL911_004854=;partial=true=;sequence_ID=1.0=;start_range=.%2C171741=;valid_ORFs=1=;coverage=1.0;sequence_ID=1.0;extra_copy_number=0;copy_num_ID=gene_2876_0
OhagChromosome4	Liftoff	gene	972864	973731	.	-	.	ID=gene_2877;ID=gene-KL911_004853=;Dbxref=GeneID:66123496=;Name=KL911_004853=;copy_num_ID=gene-KL911_004853_0=;coverage=1.0=;end_range=171687%2C.=;extra_copy_number=0=;gbkey=Gene=;gene_biotype=protein_coding=;locus_tag=KL911_004853=;partial=true=;sequence_ID=1.0=;start_range=.%2C170820=;valid_ORFs=1=;coverage=1.0;sequence_ID=1.0;extra_copy_number=0;copy_num_ID=gene_2877_0
OhagChromosome4	Liftoff	gene	973817	974107	.	-	.	ID=gene_2878;ID=gene-KL911_004852=;Dbxref=GeneID:66123495=;Name=KL911_004852=;copy_num_ID=gene-KL911_004852_0=;coverage=1.0=;end_range=170734%2C.=;extra_copy_number=0=;gbkey=Gene=;gene_biotype=protein_coding=;locus_tag=KL911_004852=;partial=true=;sequence_ID=1.0=;start_range=.%2C170444=;valid_ORFs=1=;coverage=1.0;sequence_ID=1.0;extra_copy_number=0;copy_num_ID=gene_2878_0
OhagChromosome4	Liftoff	gene	974170	975033	.	+	.	ID=gene_2879;ID=gene-KL911_004851=;Dbxref=GeneID:66123494=;Name=KL911_004851=;copy_num_ID=gene-KL911_004851_0=;coverage=1.0=;end_range=170381%2C.=;extra_copy_number=0=;gbkey=Gene=;gene_biotype=protein_coding=;locus_tag=KL911_004851=;partial=true=;sequence_ID=1.0=;start_range=.%2C169518=;valid_ORFs=1=;coverage=1.0;sequence_ID=1.0;extra_copy_number=0;copy_num_ID=gene_2879_0
OhagChromosome4	Liftoff	gene	975112	976767	.	+	.	ID=gene_2880;ID=gene-KL911_004850=;Dbxref=GeneID:66123493=;Name=KL911_004850=;copy_num_ID=gene-KL911_004850_0=;coverage=1.0=;end_range=169439%2C.=;extra_copy_number=0=;gbkey=Gene=;gene_biotype=protein_coding=;locus_tag=KL911_004850=;partial=true=;sequence_ID=1.0=;start_range=.%2C167784=;valid_ORFs=1=;coverage=1.0;sequence_ID=1.0;extra_copy_number=0;copy_num_ID=gene_2880_0
OhagChromosome4	Liftoff	gene	977159	978253	.	+	.	ID=gene_2881;ID=gene-KL911_004849=;Dbxref=GeneID:66123492=;Name=KL911_004849=;copy_num_ID=gene-KL911_004849_0=;coverage=1.0=;end_range=167392%2C.=;extra_copy_number=0=;gbkey=Gene=;gene_biotype=protein_coding=;locus_tag=KL911_004849=;partial=true=;sequence_ID=1.0=;start_range=.%2C166298=;valid_ORFs=1=;coverage=1.0;sequence_ID=1.0;extra_copy_number=0;copy_num_ID=gene_2881_0
OhagChromosome4	Liftoff	gene	978334	979191	.	+	.	ID=gene_2882;ID=gene-KL911_004848=;Dbxref=GeneID:66123491=;Name=KL911_004848=;copy_num_ID=gene-KL911_004848_0=;coverage=1.0=;end_range=166217%2C.=;extra_copy_number=0=;gbkey=Gene=;gene_biotype=protein_coding=;locus_tag=KL911_004848=;partial=true=;sequence_ID=1.0=;start_range=.%2C165360=;valid_ORFs=1=;coverage=1.0;sequence_ID=1.0;extra_copy_number=0;copy_num_ID=gene_2882_0
OhagChromosome4	Liftoff	gene	979253	979531	.	-	.	ID=gene_2883;ID=gene-KL911_004847=;Dbxref=GeneID:66123490=;Name=KL911_004847=;copy_num_ID=gene-KL911_004847_0=;coverage=1.0=;end_range=165298%2C.=;extra_copy_number=0=;gbkey=Gene=;gene_biotype=protein_coding=;locus_tag=KL911_004847=;partial=true=;sequence_ID=1.0=;start_range=.%2C165020=;valid_ORFs=1=;coverage=1.0;sequence_ID=1.0;extra_copy_number=0;copy_num_ID=gene_2883_0
OhagChromosome4	Liftoff	gene	979615	980361	.	+	.	ID=gene_2884;ID=gene-KL911_004846=;Dbxref=GeneID:66123489=;Name=KL911_004846=;copy_num_ID=gene-KL911_004846_0=;coverage=1.0=;end_range=164936%2C.=;extra_copy_number=0=;gbkey=Gene=;gene_biotype=protein_coding=;locus_tag=KL911_004846=;partial=true=;sequence_ID=1.0=;start_range=.%2C164190=;valid_ORFs=1=;coverage=1.0;sequence_ID=1.0;extra_copy_number=0;copy_num_ID=gene_2884_0
OhagChromosome4	Liftoff	gene	980435	981002	.	-	.	ID=gene_2885;ID=gene-KL911_004845=;Dbxref=GeneID:66123488=;Name=KL911_004845=;copy_num_ID=gene-KL911_004845_0=;coverage=1.0=;end_range=164116%2C.=;extra_copy_number=0=;gbkey=Gene=;gene_biotype=protein_coding=;locus_tag=KL911_004845=;partial=true=;sequence_ID=1.0=;start_range=.%2C163549=;valid_ORFs=1=;coverage=1.0;sequence_ID=1.0;extra_copy_number=0;copy_num_ID=gene_2885_0
OhagChromosome4	Liftoff	gene	981298	982158	.	+	.	ID=gene_2886;ID=gene-KL911_004844=;Dbxref=GeneID:66123487=;Name=KL911_004844=;copy_num_ID=gene-KL911_004844_0=;coverage=1.0=;end_range=163253%2C.=;extra_copy_number=0=;gbkey=Gene=;gene_biotype=protein_coding=;locus_tag=KL911_004844=;partial=true=;sequence_ID=1.0=;start_range=.%2C162393=;valid_ORFs=1=;coverage=1.0;sequence_ID=1.0;extra_copy_number=0;copy_num_ID=gene_2886_0
OhagChromosome4	Liftoff	gene	982208	983068	.	-	.	ID=gene_2887;ID=gene-KL911_004843=;Dbxref=GeneID:66123486=;Name=KL911_004843=;copy_num_ID=gene-KL911_004843_0=;coverage=1.0=;end_range=162343%2C.=;extra_copy_number=0=;gbkey=Gene=;gene_biotype=protein_coding=;locus_tag=KL911_004843=;partial=true=;sequence_ID=1.0=;start_range=.%2C161483=;valid_ORFs=1=;coverage=1.0;sequence_ID=1.0;extra_copy_number=0;copy_num_ID=gene_2887_0
OhagChromosome4	Liftoff	gene	983341	985977	.	+	.	ID=gene_2888;ID=gene-KL911_004842=;Dbxref=GeneID:66123485=;Name=KL911_004842=;copy_num_ID=gene-KL911_004842_0=;coverage=1.0=;end_range=161210%2C.=;extra_copy_number=0=;gbkey=Gene=;gene_biotype=protein_coding=;locus_tag=KL911_004842=;partial=true=;sequence_ID=1.0=;start_range=.%2C158574=;valid_ORFs=1=;coverage=1.0;sequence_ID=1.0;extra_copy_number=0;copy_num_ID=gene_2888_0
OhagChromosome4	Liftoff	gene	986009	989146	.	-	.	ID=gene_2889;ID=gene-KL911_004841=;Dbxref=GeneID:66123484=;Name=KL911_004841=;copy_num_ID=gene-KL911_004841_0=;coverage=1.0=;end_range=158542%2C.=;extra_copy_number=0=;gbkey=Gene=;gene_biotype=protein_coding=;locus_tag=KL911_004841=;partial=true=;sequence_ID=1.0=;start_range=.%2C155405=;valid_ORFs=1=;coverage=1.0;sequence_ID=1.0;extra_copy_number=0;copy_num_ID=gene_2889_0
OhagChromosome4	Liftoff	gene	989229	990899	.	-	.	ID=gene_2890;ID=gene-KL911_004840=;Dbxref=GeneID:66123483=;Name=KL911_004840=;copy_num_ID=gene-KL911_004840_0=;coverage=1.0=;end_range=155322%2C.=;extra_copy_number=0=;gbkey=Gene=;gene_biotype=protein_coding=;locus_tag=KL911_004840=;partial=true=;sequence_ID=1.0=;start_range=.%2C153652=;valid_ORFs=1=;coverage=1.0;sequence_ID=1.0;extra_copy_number=0;copy_num_ID=gene_2890_0
OhagChromosome4	Liftoff	gene	990950	994135	.	-	.	ID=gene_2891;ID=gene-KL911_004839=;Dbxref=GeneID:66123482=;Name=KL911_004839=;copy_num_ID=gene-KL911_004839_0=;coverage=1.0=;end_range=153601%2C.=;extra_copy_number=0=;gbkey=Gene=;gene_biotype=protein_coding=;locus_tag=KL911_004839=;partial=true=;sequence_ID=1.0=;start_range=.%2C150416=;valid_ORFs=1=;coverage=1.0;sequence_ID=1.0;extra_copy_number=0;copy_num_ID=gene_2891_0
OhagChromosome4	Liftoff	gene	994248	997676	.	-	.	ID=gene_2892;ID=gene-KL911_004838=;Dbxref=GeneID:66123481=;Name=KL911_004838=;copy_num_ID=gene-KL911_004838_0=;coverage=1.0=;end_range=150303%2C.=;extra_copy_number=0=;gbkey=Gene=;gene_biotype=protein_coding=;locus_tag=KL911_004838=;partial=true=;sequence_ID=1.0=;start_range=.%2C146875=;valid_ORFs=1=;coverage=1.0;sequence_ID=1.0;extra_copy_number=0;copy_num_ID=gene_2892_0
OhagChromosome4	Liftoff	gene	997890	999719	.	-	.	ID=gene_2893;ID=gene-KL911_004837=;Dbxref=GeneID:66123480=;Name=KL911_004837=;copy_num_ID=gene-KL911_004837_0=;coverage=1.0=;end_range=146661%2C.=;extra_copy_number=0=;gbkey=Gene=;gene_biotype=protein_coding=;locus_tag=KL911_004837=;partial=true=;sequence_ID=1.0=;start_range=.%2C144832=;valid_ORFs=1=;coverage=1.0;sequence_ID=1.0;extra_copy_number=0;copy_num_ID=gene_2893_0
OhagChromosome4	Liftoff	gene	999929	1000568	.	-	.	ID=gene_2894;ID=gene-KL911_004836=;Dbxref=GeneID:66123479=;Name=KL911_004836=;copy_num_ID=gene-KL911_004836_0=;coverage=1.0=;end_range=144622%2C.=;extra_copy_number=0=;gbkey=Gene=;gene_biotype=protein_coding=;locus_tag=KL911_004836=;partial=true=;sequence_ID=1.0=;start_range=.%2C143983=;valid_ORFs=1=;coverage=1.0;sequence_ID=1.0;extra_copy_number=0;copy_num_ID=gene_2894_0
OhagChromosome4	Liftoff	gene	1000710	1001408	.	-	.	ID=gene_2895;ID=gene-KL911_004835=;Dbxref=GeneID:66123478=;Name=KL911_004835=;copy_num_ID=gene-KL911_004835_0=;coverage=1.0=;end_range=143841%2C.=;extra_copy_number=0=;gbkey=Gene=;gene_biotype=protein_coding=;locus_tag=KL911_004835=;partial=true=;sequence_ID=1.0=;start_range=.%2C143143=;valid_ORFs=1=;coverage=1.0;sequence_ID=1.0;extra_copy_number=0;copy_num_ID=gene_2895_0
OhagChromosome4	Liftoff	gene	1001449	1002336	.	-	.	ID=gene_2896;ID=gene-KL911_004834=;Dbxref=GeneID:66123477=;Name=KL911_004834=;copy_num_ID=gene-KL911_004834_0=;coverage=1.0=;end_range=143102%2C.=;extra_copy_number=0=;gbkey=Gene=;gene_biotype=protein_coding=;locus_tag=KL911_004834=;partial=true=;sequence_ID=1.0=;start_range=.%2C142215=;valid_ORFs=1=;coverage=1.0;sequence_ID=1.0;extra_copy_number=0;copy_num_ID=gene_2896_0
OhagChromosome4	Liftoff	gene	1002447	1003502	.	-	.	ID=gene_2897;ID=gene-KL911_004833=;Dbxref=GeneID:66123476=;Name=KL911_004833=;copy_num_ID=gene-KL911_004833_0=;coverage=1.0=;end_range=142104%2C.=;extra_copy_number=0=;gbkey=Gene=;gene_biotype=protein_coding=;locus_tag=KL911_004833=;partial=true=;sequence_ID=1.0=;start_range=.%2C141049=;valid_ORFs=1=;coverage=1.0;sequence_ID=1.0;extra_copy_number=0;copy_num_ID=gene_2897_0
OhagChromosome4	Liftoff	gene	1003736	1004947	.	+	.	ID=gene_2898;ID=gene-KL911_004832=;Dbxref=GeneID:66123475=;Name=KL911_004832=;copy_num_ID=gene-KL911_004832_0=;coverage=1.0=;end_range=140815%2C.=;extra_copy_number=0=;gbkey=Gene=;gene_biotype=protein_coding=;locus_tag=KL911_004832=;partial=true=;sequence_ID=1.0=;start_range=.%2C139604=;valid_ORFs=1=;coverage=1.0;sequence_ID=1.0;extra_copy_number=0;copy_num_ID=gene_2898_0
OhagChromosome4	Liftoff	gene	1005014	1007096	.	-	.	ID=gene_2899;ID=gene-KL911_004831=;Dbxref=GeneID:66123474=;Name=KL911_004831=;copy_num_ID=gene-KL911_004831_0=;coverage=1.0=;end_range=139537%2C.=;extra_copy_number=0=;gbkey=Gene=;gene_biotype=protein_coding=;locus_tag=KL911_004831=;partial=true=;sequence_ID=1.0=;start_range=.%2C137455=;valid_ORFs=1=;coverage=1.0;sequence_ID=1.0;extra_copy_number=0;copy_num_ID=gene_2899_0
OhagChromosome4	Liftoff	gene	1007150	1008169	.	-	.	ID=gene_2900;ID=gene-KL911_004830=;Dbxref=GeneID:66123473=;Name=KL911_004830=;copy_num_ID=gene-KL911_004830_0=;coverage=1.0=;end_range=137401%2C.=;extra_copy_number=0=;gbkey=Gene=;gene_biotype=protein_coding=;locus_tag=KL911_004830=;partial=true=;sequence_ID=1.0=;start_range=.%2C136382=;valid_ORFs=1=;coverage=1.0;sequence_ID=1.0;extra_copy_number=0;copy_num_ID=gene_2900_0
OhagChromosome4	Liftoff	gene	1008284	1011619	.	-	.	ID=gene_2901;ID=gene-KL911_004829=;Dbxref=GeneID:66123472=;Name=KL911_004829=;copy_num_ID=gene-KL911_004829_0=;coverage=1.0=;end_range=136267%2C.=;extra_copy_number=0=;gbkey=Gene=;gene_biotype=protein_coding=;locus_tag=KL911_004829=;partial=true=;sequence_ID=1.0=;start_range=.%2C132932=;valid_ORFs=1=;coverage=1.0;sequence_ID=1.0;extra_copy_number=0;copy_num_ID=gene_2901_0
OhagChromosome4	Liftoff	gene	1011756	1012697	.	+	.	ID=gene_2902;ID=gene-KL911_004828=;Dbxref=GeneID:66123471=;Name=KL911_004828=;copy_num_ID=gene-KL911_004828_0=;coverage=1.0=;end_range=132795%2C.=;extra_copy_number=0=;gbkey=Gene=;gene_biotype=protein_coding=;locus_tag=KL911_004828=;partial=true=;sequence_ID=1.0=;start_range=.%2C131854=;valid_ORFs=1=;coverage=1.0;sequence_ID=1.0;extra_copy_number=0;copy_num_ID=gene_2902_0
OhagChromosome4	Liftoff	gene	1012701	1014302	.	-	.	ID=gene_2903;ID=gene-KL911_004827=;Dbxref=GeneID:66123470=;Name=KL911_004827=;copy_num_ID=gene-KL911_004827_0=;coverage=1.0=;end_range=131850%2C.=;extra_copy_number=0=;gbkey=Gene=;gene_biotype=protein_coding=;locus_tag=KL911_004827=;partial=true=;sequence_ID=1.0=;start_range=.%2C130249=;valid_ORFs=1=;coverage=1.0;sequence_ID=1.0;extra_copy_number=0;copy_num_ID=gene_2903_0
OhagChromosome4	Liftoff	gene	1014385	1015800	.	-	.	ID=gene_2904;ID=gene-KL911_004826=;Dbxref=GeneID:66123469=;Name=KL911_004826=;copy_num_ID=gene-KL911_004826_0=;coverage=1.0=;end_range=130166%2C.=;extra_copy_number=0=;gbkey=Gene=;gene_biotype=protein_coding=;locus_tag=KL911_004826=;partial=true=;sequence_ID=1.0=;start_range=.%2C128751=;valid_ORFs=1=;coverage=1.0;sequence_ID=1.0;extra_copy_number=0;copy_num_ID=gene_2904_0
OhagChromosome4	Liftoff	gene	1016076	1017053	.	+	.	ID=gene_2905;ID=gene-KL911_004825=;Dbxref=GeneID:66123468=;Name=KL911_004825=;copy_num_ID=gene-KL911_004825_0=;coverage=1.0=;end_range=128475%2C.=;extra_copy_number=0=;gbkey=Gene=;gene_biotype=protein_coding=;locus_tag=KL911_004825=;partial=true=;sequence_ID=1.0=;start_range=.%2C127498=;valid_ORFs=1=;coverage=1.0;sequence_ID=1.0;extra_copy_number=0;copy_num_ID=gene_2905_0
OhagChromosome4	Liftoff	gene	1017084	1018944	.	-	.	ID=gene_2906;ID=gene-KL911_004824=;Dbxref=GeneID:66123467=;Name=KL911_004824=;copy_num_ID=gene-KL911_004824_0=;coverage=1.0=;end_range=127467%2C.=;extra_copy_number=0=;gbkey=Gene=;gene_biotype=protein_coding=;locus_tag=KL911_004824=;partial=true=;sequence_ID=1.0=;start_range=.%2C125607=;valid_ORFs=1=;coverage=1.0;sequence_ID=1.0;extra_copy_number=0;copy_num_ID=gene_2906_0
OhagChromosome4	Liftoff	gene	1019053	1020567	.	-	.	ID=gene_2907;ID=gene-KL911_004823=;Dbxref=GeneID:66123466=;Name=KL911_004823=;copy_num_ID=gene-KL911_004823_0=;coverage=1.0=;end_range=125498%2C.=;extra_copy_number=0=;gbkey=Gene=;gene_biotype=protein_coding=;locus_tag=KL911_004823=;partial=true=;sequence_ID=1.0=;start_range=.%2C123984=;valid_ORFs=1=;coverage=1.0;sequence_ID=1.0;extra_copy_number=0;copy_num_ID=gene_2907_0
OhagChromosome4	Liftoff	gene	1020598	1021764	.	-	.	ID=gene_2908;ID=gene-KL911_004822=;Dbxref=GeneID:66123465=;Name=KL911_004822=;copy_num_ID=gene-KL911_004822_0=;coverage=1.0=;end_range=123953%2C.=;extra_copy_number=0=;gbkey=Gene=;gene_biotype=protein_coding=;locus_tag=KL911_004822=;partial=true=;sequence_ID=1.0=;start_range=.%2C122787=;valid_ORFs=1=;coverage=1.0;sequence_ID=1.0;extra_copy_number=0;copy_num_ID=gene_2908_0
OhagChromosome4	Liftoff	gene	1022026	1023855	.	+	.	ID=gene_2909;ID=gene-KL911_004821=;Dbxref=GeneID:66123464=;Name=KL911_004821=;copy_num_ID=gene-KL911_004821_0=;coverage=1.0=;end_range=122525%2C.=;extra_copy_number=0=;gbkey=Gene=;gene_biotype=protein_coding=;locus_tag=KL911_004821=;partial=true=;sequence_ID=1.0=;start_range=.%2C120696=;valid_ORFs=1=;coverage=1.0;sequence_ID=1.0;extra_copy_number=0;copy_num_ID=gene_2909_0
OhagChromosome4	Liftoff	gene	1023927	1025669	.	+	.	ID=gene_2910;ID=gene-KL911_004820=;Dbxref=GeneID:66123463=;Name=KL911_004820=;copy_num_ID=gene-KL911_004820_0=;coverage=1.0=;end_range=120624%2C.=;extra_copy_number=0=;gbkey=Gene=;gene_biotype=protein_coding=;locus_tag=KL911_004820=;partial=true=;sequence_ID=1.0=;start_range=.%2C118882=;valid_ORFs=1=;coverage=1.0;sequence_ID=1.0;extra_copy_number=0;copy_num_ID=gene_2910_0
OhagChromosome4	Liftoff	gene	1025735	1027453	.	-	.	ID=gene_2911;ID=gene-KL911_004819=;Dbxref=GeneID:66123462=;Name=KL911_004819=;copy_num_ID=gene-KL911_004819_0=;coverage=1.0=;end_range=118816%2C.=;extra_copy_number=0=;gbkey=Gene=;gene_biotype=protein_coding=;locus_tag=KL911_004819=;partial=true=;sequence_ID=1.0=;start_range=.%2C117098=;valid_ORFs=1=;coverage=1.0;sequence_ID=1.0;extra_copy_number=0;copy_num_ID=gene_2911_0
OhagChromosome4	Liftoff	gene	1027782	1028735	.	+	.	ID=gene_2912;ID=gene-KL911_004818=;Dbxref=GeneID:66123461=;Name=KL911_004818=;copy_num_ID=gene-KL911_004818_0=;coverage=1.0=;end_range=116769%2C.=;extra_copy_number=0=;gbkey=Gene=;gene_biotype=protein_coding=;locus_tag=KL911_004818=;partial=true=;sequence_ID=1.0=;start_range=.%2C115816=;valid_ORFs=1=;coverage=1.0;sequence_ID=1.0;extra_copy_number=0;copy_num_ID=gene_2912_0
OhagChromosome4	Liftoff	gene	1028757	1029947	.	-	.	ID=gene_2913;ID=gene-KL911_004817=;Dbxref=GeneID:66123460=;Name=KL911_004817=;copy_num_ID=gene-KL911_004817_0=;coverage=1.0=;end_range=115794%2C.=;extra_copy_number=0=;gbkey=Gene=;gene_biotype=protein_coding=;locus_tag=KL911_004817=;partial=true=;sequence_ID=1.0=;start_range=.%2C114604=;valid_ORFs=1=;coverage=1.0;sequence_ID=1.0;extra_copy_number=0;copy_num_ID=gene_2913_0
OhagChromosome4	Liftoff	gene	1030333	1030810	.	+	.	ID=gene_2914;ID=gene-KL911_004816=;Dbxref=GeneID:66123459=;Name=KL911_004816=;copy_num_ID=gene-KL911_004816_0=;coverage=1.0=;end_range=114218%2C.=;extra_copy_number=0=;gbkey=Gene=;gene_biotype=protein_coding=;locus_tag=KL911_004816=;partial=true=;sequence_ID=1.0=;start_range=.%2C113741=;valid_ORFs=1=;coverage=1.0;sequence_ID=1.0;extra_copy_number=0;copy_num_ID=gene_2914_0
OhagChromosome4	Liftoff	gene	1030943	1032304	.	-	.	ID=gene_2915;ID=gene-KL911_004815=;Dbxref=GeneID:66123458=;Name=KL911_004815=;copy_num_ID=gene-KL911_004815_0=;coverage=1.0=;end_range=113608%2C.=;extra_copy_number=0=;gbkey=Gene=;gene_biotype=protein_coding=;locus_tag=KL911_004815=;partial=true=;sequence_ID=1.0=;start_range=.%2C112247=;valid_ORFs=1=;coverage=1.0;sequence_ID=1.0;extra_copy_number=0;copy_num_ID=gene_2915_0
OhagChromosome4	Liftoff	gene	1032409	1033530	.	+	.	ID=gene_2916;ID=gene-KL911_004814=;Dbxref=GeneID:66123457=;Name=KL911_004814=;copy_num_ID=gene-KL911_004814_0=;coverage=1.0=;end_range=112142%2C.=;extra_copy_number=0=;gbkey=Gene=;gene_biotype=protein_coding=;locus_tag=KL911_004814=;partial=true=;sequence_ID=1.0=;start_range=.%2C111021=;valid_ORFs=1=;coverage=1.0;sequence_ID=1.0;extra_copy_number=0;copy_num_ID=gene_2916_0
OhagChromosome4	Liftoff	gene	1033700	1035243	.	+	.	ID=gene_2917;ID=gene-KL911_004813=;Dbxref=GeneID:66123456=;Name=KL911_004813=;copy_num_ID=gene-KL911_004813_0=;coverage=1.0=;end_range=110851%2C.=;extra_copy_number=0=;gbkey=Gene=;gene_biotype=protein_coding=;locus_tag=KL911_004813=;partial=true=;sequence_ID=1.0=;start_range=.%2C109308=;valid_ORFs=1=;coverage=1.0;sequence_ID=1.0;extra_copy_number=0;copy_num_ID=gene_2917_0
OhagChromosome4	Liftoff	gene	1035290	1036053	.	+	.	ID=gene_2918;ID=gene-KL911_004812=;Dbxref=GeneID:66123455=;Name=KL911_004812=;copy_num_ID=gene-KL911_004812_0=;coverage=1.0=;end_range=109261%2C.=;extra_copy_number=0=;gbkey=Gene=;gene_biotype=protein_coding=;locus_tag=KL911_004812=;partial=true=;sequence_ID=1.0=;start_range=.%2C108498=;valid_ORFs=1=;coverage=1.0;sequence_ID=1.0;extra_copy_number=0;copy_num_ID=gene_2918_0
OhagChromosome4	Liftoff	gene	1036086	1036751	.	-	.	ID=gene_2919;ID=gene-KL911_004811=;Dbxref=GeneID:66123454=;Name=KL911_004811=;copy_num_ID=gene-KL911_004811_0=;coverage=1.0=;end_range=108465%2C.=;extra_copy_number=0=;gbkey=Gene=;gene_biotype=protein_coding=;locus_tag=KL911_004811=;partial=true=;sequence_ID=1.0=;start_range=.%2C107800=;valid_ORFs=1=;coverage=1.0;sequence_ID=1.0;extra_copy_number=0;copy_num_ID=gene_2919_0
OhagChromosome4	Liftoff	gene	1036780	1037658	.	+	.	ID=gene_2920;ID=gene-KL911_004810=;Dbxref=GeneID:66123453=;Name=KL911_004810=;copy_num_ID=gene-KL911_004810_0=;coverage=1.0=;end_range=107771%2C.=;extra_copy_number=0=;gbkey=Gene=;gene_biotype=protein_coding=;locus_tag=KL911_004810=;partial=true=;sequence_ID=1.0=;start_range=.%2C106893=;valid_ORFs=1=;coverage=1.0;sequence_ID=1.0;extra_copy_number=0;copy_num_ID=gene_2920_0
OhagChromosome4	Liftoff	gene	1037671	1039158	.	-	.	ID=gene_2921;ID=gene-KL911_004809=;Dbxref=GeneID:66123452=;Name=KL911_004809=;copy_num_ID=gene-KL911_004809_0=;coverage=1.0=;end_range=106880%2C.=;extra_copy_number=0=;gbkey=Gene=;gene_biotype=protein_coding=;locus_tag=KL911_004809=;partial=true=;sequence_ID=1.0=;start_range=.%2C105393=;valid_ORFs=1=;coverage=1.0;sequence_ID=1.0;extra_copy_number=0;copy_num_ID=gene_2921_0
OhagChromosome4	Liftoff	gene	1039236	1039529	.	+	.	ID=gene_2922;ID=gene-KL911_004808=;Dbxref=GeneID:66123451=;Name=KL911_004808=;copy_num_ID=gene-KL911_004808_0=;coverage=1.0=;end_range=105315%2C.=;extra_copy_number=0=;gbkey=Gene=;gene_biotype=protein_coding=;locus_tag=KL911_004808=;partial=true=;sequence_ID=1.0=;start_range=.%2C105022=;valid_ORFs=1=;coverage=1.0;sequence_ID=1.0;extra_copy_number=0;copy_num_ID=gene_2922_0
OhagChromosome4	Liftoff	gene	1039657	1040238	.	-	.	ID=gene_2923;ID=gene-KL911_004807=;Dbxref=GeneID:66123450=;Name=KL911_004807=;copy_num_ID=gene-KL911_004807_0=;coverage=1.0=;end_range=104894%2C.=;extra_copy_number=0=;gbkey=Gene=;gene_biotype=protein_coding=;locus_tag=KL911_004807=;partial=true=;sequence_ID=1.0=;start_range=.%2C104313=;valid_ORFs=1=;coverage=1.0;sequence_ID=1.0;extra_copy_number=0;copy_num_ID=gene_2923_0
OhagChromosome4	Liftoff	gene	1040290	1042152	.	+	.	ID=gene_2924;ID=gene-KL911_004806=;Dbxref=GeneID:66123449=;Name=KL911_004806=;copy_num_ID=gene-KL911_004806_0=;coverage=1.0=;end_range=104261%2C.=;extra_copy_number=0=;gbkey=Gene=;gene_biotype=protein_coding=;locus_tag=KL911_004806=;partial=true=;sequence_ID=1.0=;start_range=.%2C102399=;valid_ORFs=1=;coverage=1.0;sequence_ID=1.0;extra_copy_number=0;copy_num_ID=gene_2924_0
OhagChromosome4	Liftoff	gene	1042157	1043866	.	-	.	ID=gene_2925;ID=gene-KL911_004805=;Dbxref=GeneID:66123448=;Name=KL911_004805=;copy_num_ID=gene-KL911_004805_0=;coverage=1.0=;end_range=102394%2C.=;extra_copy_number=0=;gbkey=Gene=;gene_biotype=protein_coding=;locus_tag=KL911_004805=;partial=true=;sequence_ID=1.0=;start_range=.%2C100685=;valid_ORFs=1=;coverage=1.0;sequence_ID=1.0;extra_copy_number=0;copy_num_ID=gene_2925_0
OhagChromosome4	Liftoff	gene	1044186	1044509	.	-	.	ID=gene_2926;ID=gene-KL911_004804=;Dbxref=GeneID:66123447=;Name=KL911_004804=;copy_num_ID=gene-KL911_004804_0=;coverage=1.0=;end_range=100365%2C.=;extra_copy_number=0=;gbkey=Gene=;gene_biotype=protein_coding=;locus_tag=KL911_004804=;partial=true=;sequence_ID=1.0=;start_range=.%2C100042=;valid_ORFs=1=;coverage=1.0;sequence_ID=1.0;extra_copy_number=0;copy_num_ID=gene_2926_0
OhagChromosome4	Liftoff	gene	1044608	1046677	.	+	.	ID=gene_2927;ID=gene-KL911_004803=;Dbxref=GeneID:66123446=;Name=KL911_004803=;copy_num_ID=gene-KL911_004803_0=;coverage=1.0=;end_range=99943%2C.=;extra_copy_number=0=;gbkey=Gene=;gene_biotype=protein_coding=;locus_tag=KL911_004803=;partial=true=;sequence_ID=1.0=;start_range=.%2C97874=;valid_ORFs=1=;coverage=1.0;sequence_ID=1.0;extra_copy_number=0;copy_num_ID=gene_2927_0
OhagChromosome4	Liftoff	gene	1046753	1047903	.	+	.	ID=gene_2928;ID=gene-KL911_004802=;Dbxref=GeneID:66123445=;Name=KL911_004802=;copy_num_ID=gene-KL911_004802_0=;coverage=1.0=;end_range=97798%2C.=;extra_copy_number=0=;gbkey=Gene=;gene_biotype=protein_coding=;locus_tag=KL911_004802=;partial=true=;sequence_ID=1.0=;start_range=.%2C96648=;valid_ORFs=1=;coverage=1.0;sequence_ID=1.0;extra_copy_number=0;copy_num_ID=gene_2928_0
OhagChromosome4	Liftoff	gene	1048093	1050624	.	+	.	ID=gene_2929;ID=gene-KL911_004801=;Dbxref=GeneID:66123444=;Name=KL911_004801=;copy_num_ID=gene-KL911_004801_0=;coverage=1.0=;end_range=96458%2C.=;extra_copy_number=0=;gbkey=Gene=;gene_biotype=protein_coding=;locus_tag=KL911_004801=;partial=true=;sequence_ID=1.0=;start_range=.%2C93927=;valid_ORFs=1=;coverage=1.0;sequence_ID=1.0;extra_copy_number=0;copy_num_ID=gene_2929_0
OhagChromosome4	Liftoff	gene	1050637	1051499	.	-	.	ID=gene_2930;ID=gene-KL911_004800=;Dbxref=GeneID:66123443=;Name=KL911_004800=;copy_num_ID=gene-KL911_004800_0=;coverage=1.0=;end_range=93914%2C.=;extra_copy_number=0=;gbkey=Gene=;gene_biotype=protein_coding=;locus_tag=KL911_004800=;partial=true=;sequence_ID=1.0=;start_range=.%2C93052=;valid_ORFs=1=;coverage=1.0;sequence_ID=1.0;extra_copy_number=0;copy_num_ID=gene_2930_0
OhagChromosome4	Liftoff	gene	1051723	1052119	.	-	.	ID=gene_2931;ID=gene-KL911_004799=;Dbxref=GeneID:66123442=;Name=KL911_004799=;copy_num_ID=gene-KL911_004799_0=;coverage=1.0=;end_range=92828%2C.=;extra_copy_number=0=;gbkey=Gene=;gene_biotype=protein_coding=;locus_tag=KL911_004799=;partial=true=;sequence_ID=1.0=;start_range=.%2C92432=;valid_ORFs=1=;coverage=1.0;sequence_ID=1.0;extra_copy_number=0;copy_num_ID=gene_2931_0
OhagChromosome4	Liftoff	gene	1052247	1052911	.	+	.	ID=gene_2932;ID=gene-KL911_004798=;Dbxref=GeneID:66123441=;Name=KL911_004798=;copy_num_ID=gene-KL911_004798_0=;coverage=1.0=;end_range=92304%2C.=;extra_copy_number=0=;gbkey=Gene=;gene_biotype=protein_coding=;locus_tag=KL911_004798=;partial=true=;sequence_ID=1.0=;start_range=.%2C91640=;valid_ORFs=1=;coverage=1.0;sequence_ID=1.0;extra_copy_number=0;copy_num_ID=gene_2932_0
OhagChromosome4	Liftoff	gene	1053056	1053938	.	+	.	ID=gene_2933;ID=gene-KL911_004797=;Dbxref=GeneID:66123440=;Name=KL911_004797=;copy_num_ID=gene-KL911_004797_0=;coverage=1.0=;end_range=91495%2C.=;extra_copy_number=0=;gbkey=Gene=;gene_biotype=protein_coding=;locus_tag=KL911_004797=;partial=true=;sequence_ID=1.0=;start_range=.%2C90613=;valid_ORFs=1=;coverage=1.0;sequence_ID=1.0;extra_copy_number=0;copy_num_ID=gene_2933_0
OhagChromosome4	Liftoff	gene	1054088	1055470	.	-	.	ID=gene_2934;ID=gene-KL911_004796=;Dbxref=GeneID:66123439=;Name=KL911_004796=;copy_num_ID=gene-KL911_004796_0=;coverage=1.0=;end_range=90463%2C.=;extra_copy_number=0=;gbkey=Gene=;gene_biotype=protein_coding=;locus_tag=KL911_004796=;partial=true=;sequence_ID=1.0=;start_range=.%2C89081=;valid_ORFs=1=;coverage=1.0;sequence_ID=1.0;extra_copy_number=0;copy_num_ID=gene_2934_0
OhagChromosome4	Liftoff	gene	1055756	1057126	.	+	.	ID=gene_2935;ID=gene-KL911_004795=;Dbxref=GeneID:66123438=;Name=KL911_004795=;copy_num_ID=gene-KL911_004795_0=;coverage=1.0=;end_range=88795%2C.=;extra_copy_number=0=;gbkey=Gene=;gene_biotype=protein_coding=;locus_tag=KL911_004795=;partial=true=;sequence_ID=1.0=;start_range=.%2C87425=;valid_ORFs=1=;coverage=1.0;sequence_ID=1.0;extra_copy_number=0;copy_num_ID=gene_2935_0
OhagChromosome4	Liftoff	gene	1057152	1058405	.	-	.	ID=gene_2936;ID=gene-KL911_004794=;Dbxref=GeneID:66123437=;Name=KL911_004794=;copy_num_ID=gene-KL911_004794_0=;coverage=1.0=;end_range=87399%2C.=;extra_copy_number=0=;gbkey=Gene=;gene_biotype=protein_coding=;locus_tag=KL911_004794=;partial=true=;sequence_ID=1.0=;start_range=.%2C86146=;valid_ORFs=1=;coverage=1.0;sequence_ID=1.0;extra_copy_number=0;copy_num_ID=gene_2936_0
OhagChromosome4	Liftoff	gene	1058465	1060588	.	-	.	ID=gene_2937;ID=gene-KL911_004793=;Dbxref=GeneID:66123436=;Name=KL911_004793=;copy_num_ID=gene-KL911_004793_0=;coverage=1.0=;end_range=86086%2C.=;extra_copy_number=0=;gbkey=Gene=;gene_biotype=protein_coding=;locus_tag=KL911_004793=;partial=true=;sequence_ID=1.0=;start_range=.%2C83963=;valid_ORFs=1=;coverage=1.0;sequence_ID=1.0;extra_copy_number=0;copy_num_ID=gene_2937_0
OhagChromosome4	Liftoff	gene	1060681	1061757	.	-	.	ID=gene_2938;ID=gene-KL911_004792=;Dbxref=GeneID:66123435=;Name=KL911_004792=;copy_num_ID=gene-KL911_004792_0=;coverage=1.0=;end_range=83870%2C.=;extra_copy_number=0=;gbkey=Gene=;gene_biotype=protein_coding=;locus_tag=KL911_004792=;partial=true=;sequence_ID=1.0=;start_range=.%2C82794=;valid_ORFs=1=;coverage=1.0;sequence_ID=1.0;extra_copy_number=0;copy_num_ID=gene_2938_0
OhagChromosome4	Liftoff	gene	1061869	1063296	.	-	.	ID=gene_2939;ID=gene-KL911_004791=;Dbxref=GeneID:66123434=;Name=KL911_004791=;copy_num_ID=gene-KL911_004791_0=;coverage=1.0=;end_range=82682%2C.=;extra_copy_number=0=;gbkey=Gene=;gene_biotype=protein_coding=;locus_tag=KL911_004791=;partial=true=;sequence_ID=1.0=;start_range=.%2C81255=;valid_ORFs=1=;coverage=1.0;sequence_ID=1.0;extra_copy_number=0;copy_num_ID=gene_2939_0
OhagChromosome4	Liftoff	gene	1063348	1064331	.	-	.	ID=gene_2940;ID=gene-KL911_004790=;Dbxref=GeneID:66123433=;Name=KL911_004790=;copy_num_ID=gene-KL911_004790_0=;coverage=1.0=;end_range=81203%2C.=;extra_copy_number=0=;gbkey=Gene=;gene_biotype=protein_coding=;locus_tag=KL911_004790=;partial=true=;sequence_ID=1.0=;start_range=.%2C80220=;valid_ORFs=1=;coverage=1.0;sequence_ID=1.0;extra_copy_number=0;copy_num_ID=gene_2940_0
OhagChromosome4	Liftoff	gene	1064395	1066104	.	+	.	ID=gene_2941;ID=gene-KL911_004789=;Dbxref=GeneID:66123432=;Name=KL911_004789=;copy_num_ID=gene-KL911_004789_0=;coverage=1.0=;end_range=80156%2C.=;extra_copy_number=0=;gbkey=Gene=;gene_biotype=protein_coding=;locus_tag=KL911_004789=;partial=true=;sequence_ID=1.0=;start_range=.%2C78447=;valid_ORFs=1=;coverage=1.0;sequence_ID=1.0;extra_copy_number=0;copy_num_ID=gene_2941_0
OhagChromosome4	Liftoff	gene	1066232	1069735	.	+	.	ID=gene_2942;ID=gene-KL911_004788=;Dbxref=GeneID:66123431=;Name=KL911_004788=;copy_num_ID=gene-KL911_004788_0=;coverage=1.0=;end_range=78319%2C.=;extra_copy_number=0=;gbkey=Gene=;gene_biotype=protein_coding=;locus_tag=KL911_004788=;partial=true=;sequence_ID=1.0=;start_range=.%2C74816=;valid_ORFs=1=;coverage=1.0;sequence_ID=1.0;extra_copy_number=0;copy_num_ID=gene_2942_0
OhagChromosome4	Liftoff	gene	1069741	1071214	.	-	.	ID=gene_2943;ID=gene-KL911_004787=;Dbxref=GeneID:66123430=;Name=KL911_004787=;copy_num_ID=gene-KL911_004787_0=;coverage=1.0=;end_range=74810%2C.=;extra_copy_number=0=;gbkey=Gene=;gene_biotype=protein_coding=;locus_tag=KL911_004787=;partial=true=;sequence_ID=1.0=;start_range=.%2C73337=;valid_ORFs=1=;coverage=1.0;sequence_ID=1.0;extra_copy_number=0;copy_num_ID=gene_2943_0
OhagChromosome4	Liftoff	gene	1071624	1073080	.	-	.	ID=gene_2944;ID=gene-KL911_004786=;Dbxref=GeneID:66123429=;Name=KL911_004786=;copy_num_ID=gene-KL911_004786_0=;coverage=1.0=;end_range=72927%2C.=;extra_copy_number=0=;gbkey=Gene=;gene_biotype=protein_coding=;locus_tag=KL911_004786=;partial=true=;sequence_ID=1.0=;start_range=.%2C71471=;valid_ORFs=1=;coverage=1.0;sequence_ID=1.0;extra_copy_number=0;copy_num_ID=gene_2944_0
OhagChromosome4	Liftoff	gene	1073485	1074939	.	+	.	ID=gene_2945;ID=gene-KL911_004785=;Dbxref=GeneID:66123428=;Name=KL911_004785=;copy_num_ID=gene-KL911_004785_0=;coverage=1.0=;end_range=71066%2C.=;extra_copy_number=0=;gbkey=Gene=;gene_biotype=protein_coding=;locus_tag=KL911_004785=;partial=true=;sequence_ID=1.0=;start_range=.%2C69612=;valid_ORFs=1=;coverage=1.0;sequence_ID=1.0;extra_copy_number=0;copy_num_ID=gene_2945_0
OhagChromosome4	Liftoff	gene	1074952	1078521	.	-	.	ID=gene_2946;ID=gene-KL911_004784=;Dbxref=GeneID:66123427=;Name=KL911_004784=;copy_num_ID=gene-KL911_004784_0=;coverage=1.0=;end_range=69599%2C.=;extra_copy_number=0=;gbkey=Gene=;gene_biotype=protein_coding=;locus_tag=KL911_004784=;partial=true=;sequence_ID=1.0=;start_range=.%2C66030=;valid_ORFs=1=;coverage=1.0;sequence_ID=1.0;extra_copy_number=0;copy_num_ID=gene_2946_0
OhagChromosome4	Liftoff	gene	1078575	1080007	.	-	.	ID=gene_2947;ID=gene-KL911_004783=;Dbxref=GeneID:66123426=;Name=KL911_004783=;copy_num_ID=gene-KL911_004783_0=;coverage=1.0=;end_range=65976%2C.=;extra_copy_number=0=;gbkey=Gene=;gene_biotype=protein_coding=;locus_tag=KL911_004783=;partial=true=;sequence_ID=1.0=;start_range=.%2C64544=;valid_ORFs=1=;coverage=1.0;sequence_ID=1.0;extra_copy_number=0;copy_num_ID=gene_2947_0
OhagChromosome4	Liftoff	gene	1080192	1081331	.	-	.	ID=gene_2948;ID=gene-KL911_004782=;Dbxref=GeneID:66123425=;Name=KL911_004782=;copy_num_ID=gene-KL911_004782_0=;coverage=1.0=;end_range=64359%2C.=;extra_copy_number=0=;gbkey=Gene=;gene_biotype=protein_coding=;locus_tag=KL911_004782=;partial=true=;sequence_ID=1.0=;start_range=.%2C63220=;valid_ORFs=1=;coverage=1.0;sequence_ID=1.0;extra_copy_number=0;copy_num_ID=gene_2948_0
OhagChromosome4	Liftoff	gene	1081394	1083061	.	+	.	ID=gene_2949;ID=gene-KL911_004781=;Dbxref=GeneID:66123424=;Name=KL911_004781=;copy_num_ID=gene-KL911_004781_0=;coverage=1.0=;end_range=63157%2C.=;extra_copy_number=0=;gbkey=Gene=;gene_biotype=protein_coding=;locus_tag=KL911_004781=;partial=true=;sequence_ID=1.0=;start_range=.%2C61490=;valid_ORFs=1=;coverage=1.0;sequence_ID=1.0;extra_copy_number=0;copy_num_ID=gene_2949_0
OhagChromosome4	Liftoff	gene	1083070	1085394	.	-	.	ID=gene_2950;ID=gene-KL911_004780=;Dbxref=GeneID:66123423=;Name=KL911_004780=;copy_num_ID=gene-KL911_004780_0=;coverage=1.0=;end_range=61481%2C.=;extra_copy_number=0=;gbkey=Gene=;gene_biotype=protein_coding=;locus_tag=KL911_004780=;partial=true=;sequence_ID=1.0=;start_range=.%2C59157=;valid_ORFs=1=;coverage=1.0;sequence_ID=1.0;extra_copy_number=0;copy_num_ID=gene_2950_0
OhagChromosome4	Liftoff	gene	1085468	1085965	.	+	.	ID=gene_2951;ID=gene-KL911_004779=;Dbxref=GeneID:66123422=;Name=KL911_004779=;copy_num_ID=gene-KL911_004779_0=;coverage=1.0=;end_range=59083%2C.=;extra_copy_number=0=;gbkey=Gene=;gene_biotype=protein_coding=;locus_tag=KL911_004779=;partial=true=;sequence_ID=1.0=;start_range=.%2C58586=;valid_ORFs=1=;coverage=1.0;sequence_ID=1.0;extra_copy_number=0;copy_num_ID=gene_2951_0
OhagChromosome4	Liftoff	gene	1086618	1087783	.	+	.	ID=gene_2952;ID=gene-KL911_004778=;Dbxref=GeneID:66123421=;Name=KL911_004778=;copy_num_ID=gene-KL911_004778_0=;coverage=1.0=;end_range=57933%2C.=;extra_copy_number=0=;gbkey=Gene=;gene_biotype=protein_coding=;locus_tag=KL911_004778=;partial=true=;sequence_ID=1.0=;start_range=.%2C56768=;valid_ORFs=1=;coverage=1.0;sequence_ID=1.0;extra_copy_number=0;copy_num_ID=gene_2952_0
OhagChromosome4	Liftoff	gene	1088085	1090166	.	+	.	ID=gene_2953;ID=gene-KL911_004777=;Dbxref=GeneID:66123420=;Name=KL911_004777=;copy_num_ID=gene-KL911_004777_0=;coverage=1.0=;end_range=56466%2C.=;extra_copy_number=0=;gbkey=Gene=;gene_biotype=protein_coding=;locus_tag=KL911_004777=;partial=true=;sequence_ID=1.0=;start_range=.%2C54385=;valid_ORFs=1=;coverage=1.0;sequence_ID=1.0;extra_copy_number=0;copy_num_ID=gene_2953_0
OhagChromosome4	Liftoff	gene	1090196	1092688	.	-	.	ID=gene_2954;ID=gene-KL911_004776=;Dbxref=GeneID:66123419=;Name=KL911_004776=;copy_num_ID=gene-KL911_004776_0=;coverage=1.0=;end_range=54355%2C.=;extra_copy_number=0=;gbkey=Gene=;gene_biotype=protein_coding=;locus_tag=KL911_004776=;partial=true=;sequence_ID=1.0=;start_range=.%2C51863=;valid_ORFs=1=;coverage=1.0;sequence_ID=1.0;extra_copy_number=0;copy_num_ID=gene_2954_0
OhagChromosome4	Liftoff	gene	1092905	1102996	.	+	.	ID=gene_2955;ID=gene-KL911_004775=;Dbxref=GeneID:66123418=;Name=KL911_004775=;copy_num_ID=gene-KL911_004775_0=;coverage=1.0=;end_range=51646%2C.=;extra_copy_number=0=;gbkey=Gene=;gene_biotype=protein_coding=;locus_tag=KL911_004775=;partial=true=;sequence_ID=1.0=;start_range=.%2C41555=;valid_ORFs=1=;coverage=1.0;sequence_ID=1.0;extra_copy_number=0;copy_num_ID=gene_2955_0
OhagChromosome4	Liftoff	gene	1103048	1104283	.	+	.	ID=gene_2956;ID=gene-KL911_004774=;Dbxref=GeneID:66123417=;Name=KL911_004774=;copy_num_ID=gene-KL911_004774_0=;coverage=1.0=;end_range=41503%2C.=;extra_copy_number=0=;gbkey=Gene=;gene_biotype=protein_coding=;locus_tag=KL911_004774=;partial=true=;sequence_ID=1.0=;start_range=.%2C40268=;valid_ORFs=1=;coverage=1.0;sequence_ID=1.0;extra_copy_number=0;copy_num_ID=gene_2956_0
OhagChromosome4	Liftoff	gene	1104299	1104715	.	-	.	ID=gene_2957;ID=gene-KL911_004773=;Dbxref=GeneID:66123416=;Name=KL911_004773=;copy_num_ID=gene-KL911_004773_0=;coverage=1.0=;end_range=40252%2C.=;extra_copy_number=0=;gbkey=Gene=;gene_biotype=protein_coding=;locus_tag=KL911_004773=;partial=true=;sequence_ID=1.0=;start_range=.%2C39836=;valid_ORFs=1=;coverage=1.0;sequence_ID=1.0;extra_copy_number=0;copy_num_ID=gene_2957_0
OhagChromosome4	Liftoff	gene	1105286	1106029	.	+	.	ID=gene_2958;ID=gene-KL911_004772=;Dbxref=GeneID:66123415=;Name=KL911_004772=;copy_num_ID=gene-KL911_004772_0=;coverage=1.0=;end_range=39265%2C.=;extra_copy_number=0=;gbkey=Gene=;gene_biotype=protein_coding=;locus_tag=KL911_004772=;partial=true=;sequence_ID=1.0=;start_range=.%2C38522=;valid_ORFs=1=;coverage=1.0;sequence_ID=1.0;extra_copy_number=0;copy_num_ID=gene_2958_0
OhagChromosome4	Liftoff	gene	1106378	1107025	.	-	.	ID=gene_2959;ID=gene-KL911_004771=;Dbxref=GeneID:66123414=;Name=KL911_004771=;copy_num_ID=gene-KL911_004771_0=;coverage=1.0=;end_range=38173%2C.=;extra_copy_number=0=;gbkey=Gene=;gene_biotype=protein_coding=;locus_tag=KL911_004771=;partial=true=;sequence_ID=1.0=;start_range=.%2C37526=;valid_ORFs=1=;coverage=1.0;sequence_ID=1.0;extra_copy_number=0;copy_num_ID=gene_2959_0
OhagChromosome4	Liftoff	gene	1107094	1108451	.	+	.	ID=gene_2960;ID=gene-KL911_004770=;Dbxref=GeneID:66123413=;Name=KL911_004770=;copy_num_ID=gene-KL911_004770_0=;coverage=1.0=;end_range=37457%2C.=;extra_copy_number=0=;gbkey=Gene=;gene_biotype=protein_coding=;locus_tag=KL911_004770=;partial=true=;sequence_ID=1.0=;start_range=.%2C36100=;valid_ORFs=1=;coverage=1.0;sequence_ID=1.0;extra_copy_number=0;copy_num_ID=gene_2960_0
OhagChromosome4	Liftoff	gene	1108818	1110314	.	+	.	ID=gene_2961;ID=gene-KL911_004769=;Dbxref=GeneID:66123412=;Name=KL911_004769=;copy_num_ID=gene-KL911_004769_0=;coverage=1.0=;end_range=35733%2C.=;extra_copy_number=0=;gbkey=Gene=;gene_biotype=protein_coding=;locus_tag=KL911_004769=;partial=true=;sequence_ID=1.0=;start_range=.%2C34237=;valid_ORFs=1=;coverage=1.0;sequence_ID=1.0;extra_copy_number=0;copy_num_ID=gene_2961_0
OhagChromosome4	Liftoff	gene	1110395	1112815	.	-	.	ID=gene_2962;ID=gene-KL911_004768=;Dbxref=GeneID:66123411=;Name=KL911_004768=;copy_num_ID=gene-KL911_004768_0=;coverage=1.0=;end_range=34156%2C.=;extra_copy_number=0=;gbkey=Gene=;gene_biotype=protein_coding=;locus_tag=KL911_004768=;partial=true=;sequence_ID=1.0=;start_range=.%2C31736=;valid_ORFs=1=;coverage=1.0;sequence_ID=1.0;extra_copy_number=0;copy_num_ID=gene_2962_0
OhagChromosome4	Liftoff	gene	1112882	1115059	.	-	.	ID=gene_2963;ID=gene-KL911_004767=;Dbxref=GeneID:66123410=;Name=KL911_004767=;copy_num_ID=gene-KL911_004767_0=;coverage=1.0=;end_range=31669%2C.=;extra_copy_number=0=;gbkey=Gene=;gene_biotype=protein_coding=;locus_tag=KL911_004767=;partial=true=;sequence_ID=1.0=;start_range=.%2C29492=;valid_ORFs=1=;coverage=1.0;sequence_ID=1.0;extra_copy_number=0;copy_num_ID=gene_2963_0
OhagChromosome4	Liftoff	gene	1115148	1116923	.	-	.	ID=gene_2964;ID=gene-KL911_004766=;Dbxref=GeneID:66123409=;Name=KL911_004766=;copy_num_ID=gene-KL911_004766_0=;coverage=1.0=;end_range=29403%2C.=;extra_copy_number=0=;gbkey=Gene=;gene_biotype=protein_coding=;locus_tag=KL911_004766=;partial=true=;sequence_ID=1.0=;start_range=.%2C27628=;valid_ORFs=1=;coverage=1.0;sequence_ID=1.0;extra_copy_number=0;copy_num_ID=gene_2964_0
OhagChromosome4	Liftoff	gene	1117113	1117488	.	-	.	ID=gene_2965;ID=gene-KL911_004765=;Dbxref=GeneID:66123408=;Name=KL911_004765=;copy_num_ID=gene-KL911_004765_0=;coverage=1.0=;end_range=27438%2C.=;extra_copy_number=0=;gbkey=Gene=;gene_biotype=protein_coding=;locus_tag=KL911_004765=;partial=true=;sequence_ID=1.0=;start_range=.%2C27063=;valid_ORFs=1=;coverage=1.0;sequence_ID=1.0;extra_copy_number=0;copy_num_ID=gene_2965_0
OhagChromosome4	Liftoff	gene	1117573	1118529	.	+	.	ID=gene_2966;ID=gene-KL911_004764=;Dbxref=GeneID:66123407=;Name=KL911_004764=;copy_num_ID=gene-KL911_004764_0=;coverage=1.0=;end_range=26978%2C.=;extra_copy_number=0=;gbkey=Gene=;gene_biotype=protein_coding=;locus_tag=KL911_004764=;partial=true=;sequence_ID=1.0=;start_range=.%2C26022=;valid_ORFs=1=;coverage=1.0;sequence_ID=1.0;extra_copy_number=0;copy_num_ID=gene_2966_0
OhagChromosome4	Liftoff	gene	1118920	1120062	.	+	.	ID=gene_2967;ID=gene-KL911_004763=;Dbxref=GeneID:66123406=;Name=KL911_004763=;copy_num_ID=gene-KL911_004763_0=;coverage=1.0=;end_range=25631%2C.=;extra_copy_number=0=;gbkey=Gene=;gene_biotype=protein_coding=;locus_tag=KL911_004763=;partial=true=;sequence_ID=1.0=;start_range=.%2C24489=;valid_ORFs=1=;coverage=1.0;sequence_ID=1.0;extra_copy_number=0;copy_num_ID=gene_2967_0
OhagChromosome4	Liftoff	gene	1120255	1121811	.	+	.	ID=gene_2968;ID=gene-KL911_004762=;Dbxref=GeneID:66123405=;Name=KL911_004762=;copy_num_ID=gene-KL911_004762_0=;coverage=1.0=;end_range=24296%2C.=;extra_copy_number=0=;gbkey=Gene=;gene_biotype=protein_coding=;locus_tag=KL911_004762=;partial=true=;sequence_ID=1.0=;start_range=.%2C22740=;valid_ORFs=1=;coverage=1.0;sequence_ID=1.0;extra_copy_number=0;copy_num_ID=gene_2968_0
OhagChromosome4	Liftoff	gene	1121816	1122193	.	-	.	ID=gene_2969;ID=gene-KL911_004761=;Dbxref=GeneID:66123404=;Name=KL911_004761=;copy_num_ID=gene-KL911_004761_0=;coverage=1.0=;end_range=22735%2C.=;extra_copy_number=0=;gbkey=Gene=;gene_biotype=protein_coding=;locus_tag=KL911_004761=;partial=true=;sequence_ID=1.0=;start_range=.%2C22358=;valid_ORFs=1=;coverage=1.0;sequence_ID=1.0;extra_copy_number=0;copy_num_ID=gene_2969_0
OhagChromosome4	Liftoff	gene	1122249	1123487	.	-	.	ID=gene_2970;ID=gene-KL911_004760=;Dbxref=GeneID:66123403=;Name=KL911_004760=;copy_num_ID=gene-KL911_004760_0=;coverage=1.0=;end_range=22302%2C.=;extra_copy_number=0=;gbkey=Gene=;gene_biotype=protein_coding=;locus_tag=KL911_004760=;partial=true=;sequence_ID=1.0=;start_range=.%2C21064=;valid_ORFs=1=;coverage=1.0;sequence_ID=1.0;extra_copy_number=0;copy_num_ID=gene_2970_0
OhagChromosome4	Liftoff	gene	1123596	1125626	.	-	.	ID=gene_2971;ID=gene-KL911_004759=;Dbxref=GeneID:66123402=;Name=KL911_004759=;copy_num_ID=gene-KL911_004759_0=;coverage=1.0=;end_range=20955%2C.=;extra_copy_number=0=;gbkey=Gene=;gene_biotype=protein_coding=;locus_tag=KL911_004759=;partial=true=;sequence_ID=1.0=;start_range=.%2C18925=;valid_ORFs=1=;coverage=1.0;sequence_ID=1.0;extra_copy_number=0;copy_num_ID=gene_2971_0
OhagChromosome4	Liftoff	gene	1125689	1126801	.	-	.	ID=gene_2972;ID=gene-KL911_004758=;Dbxref=GeneID:66123401=;Name=KL911_004758=;copy_num_ID=gene-KL911_004758_0=;coverage=1.0=;end_range=18862%2C.=;extra_copy_number=0=;gbkey=Gene=;gene_biotype=protein_coding=;locus_tag=KL911_004758=;partial=true=;sequence_ID=1.0=;start_range=.%2C17750=;valid_ORFs=1=;coverage=1.0;sequence_ID=1.0;extra_copy_number=0;copy_num_ID=gene_2972_0
OhagChromosome4	Liftoff	gene	1127040	1127825	.	-	.	ID=gene_2973;ID=gene-KL911_004757=;Dbxref=GeneID:66123400=;Name=KL911_004757=;copy_num_ID=gene-KL911_004757_0=;coverage=1.0=;end_range=17511%2C.=;extra_copy_number=0=;gbkey=Gene=;gene_biotype=protein_coding=;locus_tag=KL911_004757=;partial=true=;sequence_ID=1.0=;start_range=.%2C16726=;valid_ORFs=1=;coverage=1.0;sequence_ID=1.0;extra_copy_number=0;copy_num_ID=gene_2973_0
OhagChromosome4	Liftoff	gene	1127922	1129235	.	-	.	ID=gene_2974;ID=gene-KL911_004756=;Dbxref=GeneID:66123399=;Name=KL911_004756=;copy_num_ID=gene-KL911_004756_0=;coverage=1.0=;end_range=16629%2C.=;extra_copy_number=0=;gbkey=Gene=;gene_biotype=protein_coding=;locus_tag=KL911_004756=;partial=true=;sequence_ID=1.0=;start_range=.%2C15316=;valid_ORFs=1=;coverage=1.0;sequence_ID=1.0;extra_copy_number=0;copy_num_ID=gene_2974_0
OhagChromosome4	Liftoff	gene	1129542	1133270	.	+	.	ID=gene_2975;ID=gene-KL911_004755=;Dbxref=GeneID:66123398=;Name=KL911_004755=;copy_num_ID=gene-KL911_004755_0=;coverage=1.0=;end_range=15009%2C.=;extra_copy_number=0=;gbkey=Gene=;gene_biotype=protein_coding=;locus_tag=KL911_004755=;partial=true=;sequence_ID=1.0=;start_range=.%2C11281=;valid_ORFs=1=;coverage=1.0;sequence_ID=1.0;extra_copy_number=0;copy_num_ID=gene_2975_0
OhagChromosome4	Liftoff	gene	1133296	1134321	.	-	.	ID=gene_2976;ID=gene-KL911_004754=;Dbxref=GeneID:66123397=;Name=KL911_004754=;copy_num_ID=gene-KL911_004754_0=;coverage=1.0=;end_range=11255%2C.=;extra_copy_number=0=;gbkey=Gene=;gene_biotype=protein_coding=;locus_tag=KL911_004754=;partial=true=;sequence_ID=1.0=;start_range=.%2C10230=;valid_ORFs=1=;coverage=1.0;sequence_ID=1.0;extra_copy_number=0;copy_num_ID=gene_2976_0
OhagChromosome4	Liftoff	gene	1134388	1136250	.	+	.	ID=gene_2977;ID=gene-KL911_004753=;Dbxref=GeneID:66123396=;Name=KL911_004753=;copy_num_ID=gene-KL911_004753_0=;coverage=1.0=;end_range=10163%2C.=;extra_copy_number=0=;gbkey=Gene=;gene_biotype=protein_coding=;locus_tag=KL911_004753=;partial=true=;sequence_ID=1.0=;start_range=.%2C8301=;valid_ORFs=1=;coverage=1.0;sequence_ID=1.0;extra_copy_number=0;copy_num_ID=gene_2977_0
OhagChromosome4	Liftoff	gene	1136291	1137226	.	+	.	ID=gene_2978;ID=gene-KL911_004752=;Dbxref=GeneID:66123395=;Name=KL911_004752=;copy_num_ID=gene-KL911_004752_0=;coverage=1.0=;end_range=8260%2C.=;extra_copy_number=0=;gbkey=Gene=;gene_biotype=protein_coding=;locus_tag=KL911_004752=;partial=true=;sequence_ID=1.0=;start_range=.%2C7325=;valid_ORFs=1=;coverage=1.0;sequence_ID=1.0;extra_copy_number=0;copy_num_ID=gene_2978_0
OhagChromosome4	Liftoff	gene	1137253	1138200	.	+	.	ID=gene_2979;ID=gene-KL911_004751=;Dbxref=GeneID:66123394=;Name=KL911_004751=;copy_num_ID=gene-KL911_004751_0=;coverage=1.0=;end_range=7298%2C.=;extra_copy_number=0=;gbkey=Gene=;gene_biotype=protein_coding=;locus_tag=KL911_004751=;partial=true=;sequence_ID=1.0=;start_range=.%2C6351=;valid_ORFs=1=;coverage=1.0;sequence_ID=1.0;extra_copy_number=0;copy_num_ID=gene_2979_0
OhagChromosome4	Liftoff	gene	1138242	1138858	.	-	.	ID=gene_2980;ID=gene-KL911_004750=;Dbxref=GeneID:66123393=;Name=KL911_004750=;copy_num_ID=gene-KL911_004750_0=;coverage=1.0=;end_range=6309%2C.=;extra_copy_number=0=;gbkey=Gene=;gene_biotype=protein_coding=;locus_tag=KL911_004750=;partial=true=;sequence_ID=1.0=;start_range=.%2C5693=;valid_ORFs=1=;coverage=1.0;sequence_ID=1.0;extra_copy_number=0;copy_num_ID=gene_2980_0
OhagChromosome4	Liftoff	gene	1139053	1143087	.	-	.	ID=gene_2981;ID=gene-KL911_004749=;Dbxref=GeneID:66123392=;Name=KL911_004749=;copy_num_ID=gene-KL911_004749_0=;coverage=1.0=;end_range=5498%2C.=;extra_copy_number=0=;gbkey=Gene=;gene_biotype=protein_coding=;locus_tag=KL911_004749=;partial=true=;sequence_ID=1.0=;start_range=.%2C1464=;valid_ORFs=1=;coverage=1.0;sequence_ID=1.0;extra_copy_number=0;copy_num_ID=gene_2981_0
OhagChromosome4	Liftoff	gene	1143150	1144223	.	-	.	ID=gene_2982;ID=gene-KL911_004748=;Dbxref=GeneID:66123391=;Name=KL911_004748=;copy_num_ID=gene-KL911_004748_0=;coverage=1.0=;end_range=1401%2C.=;extra_copy_number=0=;gbkey=Gene=;gene_biotype=protein_coding=;locus_tag=KL911_004748=;partial=true=;sequence_ID=1.0=;start_range=.%2C328=;valid_ORFs=1=;coverage=1.0;sequence_ID=1.0;extra_copy_number=0;copy_num_ID=gene_2982_0
OhagChromosome4	Liftoff	gene	1144383	1144550	.	-	.	ID=gene_2983;ID=gene-KL911_004747=;Dbxref=GeneID:66123390=;Name=KL911_004747=;copy_num_ID=gene-KL911_004747_0=;coverage=1.0=;end_range=168%2C.=;extra_copy_number=0=;gbkey=Gene=;gene_biotype=protein_coding=;locus_tag=KL911_004747=;partial=true=;sequence_ID=1.0=;start_range=.%2C1=;valid_ORFs=0=;coverage=1.0;sequence_ID=1.0;extra_copy_number=0;copy_num_ID=gene_2983_0
OhagChromosome4	Liftoff	gene	1145584	1145762	.	-	.	ID=gene_2984;ID=gene-KL911_005188=;Dbxref=GeneID:66123831=;Name=KL911_005188=;copy_num_ID=gene-KL911_005188_0=;coverage=1.0=;end_range=179%2C.=;extra_copy_number=0=;gbkey=Gene=;gene_biotype=protein_coding=;locus_tag=KL911_005188=;partial=true=;sequence_ID=1.0=;start_range=.%2C1=;valid_ORFs=0=;coverage=1.0;sequence_ID=1.0;extra_copy_number=0;copy_num_ID=gene_2984_0
OhagChromosome4	Liftoff	gene	1146343	1147674	.	+	.	ID=gene_2985;ID=gene-KL911_005189=;Dbxref=GeneID:66123832=;Name=KL911_005189=;copy_num_ID=gene-KL911_005189_0=;coverage=1.0=;end_range=2091%2C.=;extra_copy_number=0=;gbkey=Gene=;gene_biotype=protein_coding=;locus_tag=KL911_005189=;partial=true=;sequence_ID=1.0=;start_range=.%2C760=;valid_ORFs=1=;coverage=1.0;sequence_ID=1.0;extra_copy_number=0;copy_num_ID=gene_2985_0
OhagChromosome4	Liftoff	gene	1147800	1149602	.	+	.	ID=gene_2986;ID=gene-KL911_005190=;Dbxref=GeneID:66123833=;Name=KL911_005190=;copy_num_ID=gene-KL911_005190_0=;coverage=1.0=;end_range=4019%2C.=;extra_copy_number=0=;gbkey=Gene=;gene_biotype=protein_coding=;locus_tag=KL911_005190=;partial=true=;sequence_ID=1.0=;start_range=.%2C2217=;valid_ORFs=1=;coverage=1.0;sequence_ID=1.0;extra_copy_number=0;copy_num_ID=gene_2986_0
OhagChromosome4	Liftoff	gene	1149773	1151467	.	+	.	ID=gene_2987;ID=gene-KL911_005191=;Dbxref=GeneID:66123834=;Name=KL911_005191=;copy_num_ID=gene-KL911_005191_0=;coverage=1.0=;end_range=5884%2C.=;extra_copy_number=0=;gbkey=Gene=;gene_biotype=protein_coding=;locus_tag=KL911_005191=;partial=true=;sequence_ID=1.0=;start_range=.%2C4190=;valid_ORFs=1=;coverage=1.0;sequence_ID=1.0;extra_copy_number=0;copy_num_ID=gene_2987_0
OhagChromosome4	Liftoff	gene	1151767	1154094	.	+	.	ID=gene_2988;ID=gene-KL911_005192=;Dbxref=GeneID:66123835=;Name=KL911_005192=;copy_num_ID=gene-KL911_005192_0=;coverage=1.0=;end_range=8511%2C.=;extra_copy_number=0=;gbkey=Gene=;gene_biotype=protein_coding=;locus_tag=KL911_005192=;partial=true=;sequence_ID=1.0=;start_range=.%2C6184=;valid_ORFs=1=;coverage=1.0;sequence_ID=1.0;extra_copy_number=0;copy_num_ID=gene_2988_0
OhagChromosome4	Liftoff	gene	1154184	1155254	.	+	.	ID=gene_2989;ID=gene-KL911_005193=;Dbxref=GeneID:66123836=;Name=KL911_005193=;copy_num_ID=gene-KL911_005193_0=;coverage=1.0=;end_range=9671%2C.=;extra_copy_number=0=;gbkey=Gene=;gene_biotype=protein_coding=;locus_tag=KL911_005193=;partial=true=;sequence_ID=1.0=;start_range=.%2C8601=;valid_ORFs=1=;coverage=1.0;sequence_ID=1.0;extra_copy_number=0;copy_num_ID=gene_2989_0
OhagChromosome4	Liftoff	gene	1156134	1157114	.	-	.	ID=gene_2990;ID=gene-KL911_005194=;Dbxref=GeneID:66123837=;Name=KL911_005194=;copy_num_ID=gene-KL911_005194_0=;coverage=1.0=;end_range=11531%2C.=;extra_copy_number=0=;gbkey=Gene=;gene_biotype=protein_coding=;locus_tag=KL911_005194=;partial=true=;sequence_ID=1.0=;start_range=.%2C10551=;valid_ORFs=1=;coverage=1.0;sequence_ID=1.0;extra_copy_number=0;copy_num_ID=gene_2990_0
OhagChromosome4	Liftoff	gene	1157195	1158988	.	+	.	ID=gene_2991;ID=gene-KL911_005195=;Dbxref=GeneID:66123838=;Name=KL911_005195=;copy_num_ID=gene-KL911_005195_0=;coverage=1.0=;end_range=13405%2C.=;extra_copy_number=0=;gbkey=Gene=;gene_biotype=protein_coding=;locus_tag=KL911_005195=;partial=true=;sequence_ID=1.0=;start_range=.%2C11612=;valid_ORFs=1=;coverage=1.0;sequence_ID=1.0;extra_copy_number=0;copy_num_ID=gene_2991_0
OhagChromosome4	Liftoff	gene	1158993	1161461	.	-	.	ID=gene_2992;ID=gene-KL911_005196=;Dbxref=GeneID:66123839=;Name=KL911_005196=;copy_num_ID=gene-KL911_005196_0=;coverage=1.0=;end_range=15878%2C.=;extra_copy_number=0=;gbkey=Gene=;gene_biotype=protein_coding=;locus_tag=KL911_005196=;partial=true=;sequence_ID=1.0=;start_range=.%2C13410=;valid_ORFs=1=;coverage=1.0;sequence_ID=1.0;extra_copy_number=0;copy_num_ID=gene_2992_0
OhagChromosome4	Liftoff	gene	1161684	1163828	.	-	.	ID=gene_2993;ID=gene-KL911_005197=;Dbxref=GeneID:66123840=;Name=KL911_005197=;copy_num_ID=gene-KL911_005197_0=;coverage=1.0=;end_range=18245%2C.=;extra_copy_number=0=;gbkey=Gene=;gene_biotype=protein_coding=;locus_tag=KL911_005197=;partial=true=;sequence_ID=1.0=;start_range=.%2C16101=;valid_ORFs=1=;coverage=1.0;sequence_ID=1.0;extra_copy_number=0;copy_num_ID=gene_2993_0
OhagChromosome4	Liftoff	gene	1163951	1164820	.	-	.	ID=gene_2994;ID=gene-KL911_005198=;Dbxref=GeneID:66123841=;Name=KL911_005198=;copy_num_ID=gene-KL911_005198_0=;coverage=1.0=;end_range=19237%2C.=;extra_copy_number=0=;gbkey=Gene=;gene_biotype=protein_coding=;locus_tag=KL911_005198=;partial=true=;sequence_ID=1.0=;start_range=.%2C18368=;valid_ORFs=1=;coverage=1.0;sequence_ID=1.0;extra_copy_number=0;copy_num_ID=gene_2994_0
OhagChromosome4	Liftoff	gene	1164984	1165502	.	-	.	ID=gene_2995;ID=gene-KL911_005199=;Dbxref=GeneID:66123842=;Name=KL911_005199=;copy_num_ID=gene-KL911_005199_0=;coverage=1.0=;end_range=19919%2C.=;extra_copy_number=0=;gbkey=Gene=;gene_biotype=protein_coding=;locus_tag=KL911_005199=;partial=true=;sequence_ID=1.0=;start_range=.%2C19401=;valid_ORFs=1=;coverage=1.0;sequence_ID=1.0;extra_copy_number=0;copy_num_ID=gene_2995_0
OhagChromosome4	Liftoff	gene	1165598	1166728	.	+	.	ID=gene_2996;ID=gene-KL911_005200=;Dbxref=GeneID:66123843=;Name=KL911_005200=;copy_num_ID=gene-KL911_005200_0=;coverage=1.0=;end_range=21145%2C.=;extra_copy_number=0=;gbkey=Gene=;gene_biotype=protein_coding=;locus_tag=KL911_005200=;partial=true=;sequence_ID=1.0=;start_range=.%2C20015=;valid_ORFs=1=;coverage=1.0;sequence_ID=1.0;extra_copy_number=0;copy_num_ID=gene_2996_0
OhagChromosome4	Liftoff	gene	1166776	1167273	.	+	.	ID=gene_2997;ID=gene-KL911_005201=;Dbxref=GeneID:66123844=;Name=KL911_005201=;copy_num_ID=gene-KL911_005201_0=;coverage=1.0=;end_range=21690%2C.=;extra_copy_number=0=;gbkey=Gene=;gene_biotype=protein_coding=;locus_tag=KL911_005201=;partial=true=;sequence_ID=1.0=;start_range=.%2C21193=;valid_ORFs=1=;coverage=1.0;sequence_ID=1.0;extra_copy_number=0;copy_num_ID=gene_2997_0
OhagChromosome4	Liftoff	gene	1167365	1167707	.	-	.	ID=gene_2998;ID=gene-KL911_005202=;Dbxref=GeneID:66123845=;Name=KL911_005202=;copy_num_ID=gene-KL911_005202_0=;coverage=1.0=;end_range=22124%2C.=;extra_copy_number=0=;gbkey=Gene=;gene_biotype=protein_coding=;locus_tag=KL911_005202=;partial=true=;sequence_ID=1.0=;start_range=.%2C21782=;valid_ORFs=1=;coverage=1.0;sequence_ID=1.0;extra_copy_number=0;copy_num_ID=gene_2998_0
OhagChromosome4	Liftoff	gene	1167775	1168764	.	-	.	ID=gene_2999;ID=gene-KL911_005203=;Dbxref=GeneID:66123846=;Name=KL911_005203=;copy_num_ID=gene-KL911_005203_0=;coverage=1.0=;end_range=23181%2C.=;extra_copy_number=0=;gbkey=Gene=;gene_biotype=protein_coding=;locus_tag=KL911_005203=;partial=true=;sequence_ID=1.0=;start_range=.%2C22192=;valid_ORFs=1=;coverage=1.0;sequence_ID=1.0;extra_copy_number=0;copy_num_ID=gene_2999_0
OhagChromosome4	Liftoff	gene	1168997	1169976	.	+	.	ID=gene_3000;ID=gene-KL911_005204=;Dbxref=GeneID:66123847=;Name=KL911_005204=;copy_num_ID=gene-KL911_005204_0=;coverage=1.0=;end_range=24393%2C.=;extra_copy_number=0=;gbkey=Gene=;gene_biotype=protein_coding=;locus_tag=KL911_005204=;partial=true=;sequence_ID=1.0=;start_range=.%2C23414=;valid_ORFs=1=;coverage=1.0;sequence_ID=1.0;extra_copy_number=0;copy_num_ID=gene_3000_0
OhagChromosome4	Liftoff	gene	1170026	1170713	.	+	.	ID=gene_3001;ID=gene-KL911_005205=;Dbxref=GeneID:66123848=;Name=KL911_005205=;copy_num_ID=gene-KL911_005205_0=;coverage=1.0=;end_range=25130%2C.=;extra_copy_number=0=;gbkey=Gene=;gene_biotype=protein_coding=;locus_tag=KL911_005205=;partial=true=;sequence_ID=1.0=;start_range=.%2C24443=;valid_ORFs=1=;coverage=1.0;sequence_ID=1.0;extra_copy_number=0;copy_num_ID=gene_3001_0
OhagChromosome4	Liftoff	gene	1170720	1174565	.	-	.	ID=gene_3002;ID=gene-KL911_005206=;Dbxref=GeneID:66123849=;Name=KL911_005206=;copy_num_ID=gene-KL911_005206_0=;coverage=1.0=;end_range=28982%2C.=;extra_copy_number=0=;gbkey=Gene=;gene_biotype=protein_coding=;locus_tag=KL911_005206=;partial=true=;sequence_ID=1.0=;start_range=.%2C25137=;valid_ORFs=1=;coverage=1.0;sequence_ID=1.0;extra_copy_number=0;copy_num_ID=gene_3002_0
OhagChromosome4	Liftoff	gene	1174765	1176102	.	+	.	ID=gene_3003;ID=gene-KL911_005207=;Dbxref=GeneID:66123850=;Name=KL911_005207=;copy_num_ID=gene-KL911_005207_0=;coverage=1.0=;end_range=30519%2C.=;extra_copy_number=0=;gbkey=Gene=;gene_biotype=protein_coding=;locus_tag=KL911_005207=;partial=true=;sequence_ID=1.0=;start_range=.%2C29182=;valid_ORFs=1=;coverage=1.0;sequence_ID=1.0;extra_copy_number=0;copy_num_ID=gene_3003_0
OhagChromosome4	Liftoff	gene	1176120	1176350	.	-	.	ID=gene_3004;ID=gene-KL911_005208=;Dbxref=GeneID:66123851=;Name=KL911_005208=;copy_num_ID=gene-KL911_005208_0=;coverage=1.0=;end_range=30767%2C.=;extra_copy_number=0=;gbkey=Gene=;gene_biotype=protein_coding=;locus_tag=KL911_005208=;partial=true=;sequence_ID=1.0=;start_range=.%2C30537=;valid_ORFs=1=;coverage=1.0;sequence_ID=1.0;extra_copy_number=0;copy_num_ID=gene_3004_0
OhagChromosome4	Liftoff	gene	1176461	1177189	.	+	.	ID=gene_3005;ID=gene-KL911_005209=;Dbxref=GeneID:66123852=;Name=KL911_005209=;copy_num_ID=gene-KL911_005209_0=;coverage=1.0=;end_range=31606%2C.=;extra_copy_number=0=;gbkey=Gene=;gene_biotype=protein_coding=;locus_tag=KL911_005209=;partial=true=;sequence_ID=1.0=;start_range=.%2C30878=;valid_ORFs=1=;coverage=1.0;sequence_ID=1.0;extra_copy_number=0;copy_num_ID=gene_3005_0
OhagChromosome4	Liftoff	gene	1177209	1179050	.	-	.	ID=gene_3006;ID=gene-KL911_005210=;Dbxref=GeneID:66123853=;Name=KL911_005210=;copy_num_ID=gene-KL911_005210_0=;coverage=1.0=;end_range=33467%2C.=;extra_copy_number=0=;gbkey=Gene=;gene_biotype=protein_coding=;locus_tag=KL911_005210=;partial=true=;sequence_ID=1.0=;start_range=.%2C31626=;valid_ORFs=1=;coverage=1.0;sequence_ID=1.0;extra_copy_number=0;copy_num_ID=gene_3006_0
OhagChromosome4	Liftoff	gene	1179382	1180036	.	-	.	ID=gene_3007;ID=gene-KL911_005211=;Dbxref=GeneID:66123854=;Name=KL911_005211=;copy_num_ID=gene-KL911_005211_0=;coverage=1.0=;end_range=34453%2C.=;extra_copy_number=0=;gbkey=Gene=;gene_biotype=protein_coding=;locus_tag=KL911_005211=;partial=true=;sequence_ID=1.0=;start_range=.%2C33799=;valid_ORFs=1=;coverage=1.0;sequence_ID=1.0;extra_copy_number=0;copy_num_ID=gene_3007_0
OhagChromosome4	Liftoff	gene	1180141	1181529	.	+	.	ID=gene_3008;ID=gene-KL911_005212=;Dbxref=GeneID:66123855=;Name=KL911_005212=;copy_num_ID=gene-KL911_005212_0=;coverage=1.0=;end_range=35946%2C.=;extra_copy_number=0=;gbkey=Gene=;gene_biotype=protein_coding=;locus_tag=KL911_005212=;partial=true=;sequence_ID=1.0=;start_range=.%2C34558=;valid_ORFs=1=;coverage=1.0;sequence_ID=1.0;extra_copy_number=0;copy_num_ID=gene_3008_0
OhagChromosome4	Liftoff	gene	1181554	1183305	.	-	.	ID=gene_3009;ID=gene-KL911_005213=;Dbxref=GeneID:66123856=;Name=KL911_005213=;copy_num_ID=gene-KL911_005213_0=;coverage=1.0=;end_range=37722%2C.=;extra_copy_number=0=;gbkey=Gene=;gene_biotype=protein_coding=;locus_tag=KL911_005213=;partial=true=;sequence_ID=1.0=;start_range=.%2C35971=;valid_ORFs=1=;coverage=1.0;sequence_ID=1.0;extra_copy_number=0;copy_num_ID=gene_3009_0
OhagChromosome4	Liftoff	gene	1183404	1185143	.	+	.	ID=gene_3010;ID=gene-KL911_005214=;Dbxref=GeneID:66123857=;Name=KL911_005214=;copy_num_ID=gene-KL911_005214_0=;coverage=1.0=;end_range=39560%2C.=;extra_copy_number=0=;gbkey=Gene=;gene_biotype=protein_coding=;locus_tag=KL911_005214=;partial=true=;sequence_ID=1.0=;start_range=.%2C37821=;valid_ORFs=1=;coverage=1.0;sequence_ID=1.0;extra_copy_number=0;copy_num_ID=gene_3010_0
OhagChromosome4	Liftoff	gene	1185229	1185873	.	+	.	ID=gene_3011;ID=gene-KL911_005215=;Dbxref=GeneID:66123858=;Name=KL911_005215=;copy_num_ID=gene-KL911_005215_0=;coverage=1.0=;end_range=40290%2C.=;extra_copy_number=0=;gbkey=Gene=;gene_biotype=protein_coding=;locus_tag=KL911_005215=;partial=true=;sequence_ID=1.0=;start_range=.%2C39646=;valid_ORFs=1=;coverage=1.0;sequence_ID=1.0;extra_copy_number=0;copy_num_ID=gene_3011_0
OhagChromosome4	Liftoff	gene	1185917	1186703	.	+	.	ID=gene_3012;ID=gene-KL911_005216=;Dbxref=GeneID:66123859=;Name=KL911_005216=;copy_num_ID=gene-KL911_005216_0=;coverage=1.0=;end_range=41120%2C.=;extra_copy_number=0=;gbkey=Gene=;gene_biotype=protein_coding=;locus_tag=KL911_005216=;partial=true=;sequence_ID=1.0=;start_range=.%2C40334=;valid_ORFs=1=;coverage=1.0;sequence_ID=1.0;extra_copy_number=0;copy_num_ID=gene_3012_0
OhagChromosome4	Liftoff	gene	1187083	1188963	.	-	.	ID=gene_3013;ID=gene-KL911_005217=;Dbxref=GeneID:66123860=;Name=KL911_005217=;copy_num_ID=gene-KL911_005217_0=;coverage=1.0=;end_range=43380%2C.=;extra_copy_number=0=;gbkey=Gene=;gene_biotype=protein_coding=;locus_tag=KL911_005217=;partial=true=;sequence_ID=1.0=;start_range=.%2C41500=;valid_ORFs=1=;coverage=1.0;sequence_ID=1.0;extra_copy_number=0;copy_num_ID=gene_3013_0
OhagChromosome4	Liftoff	gene	1189020	1190147	.	-	.	ID=gene_3014;ID=gene-KL911_005218=;Dbxref=GeneID:66123861=;Name=KL911_005218=;copy_num_ID=gene-KL911_005218_0=;coverage=1.0=;end_range=44564%2C.=;extra_copy_number=0=;gbkey=Gene=;gene_biotype=protein_coding=;locus_tag=KL911_005218=;partial=true=;sequence_ID=1.0=;start_range=.%2C43437=;valid_ORFs=1=;coverage=1.0;sequence_ID=1.0;extra_copy_number=0;copy_num_ID=gene_3014_0
OhagChromosome4	Liftoff	gene	1190260	1192593	.	+	.	ID=gene_3015;ID=gene-KL911_005219=;Dbxref=GeneID:66123862=;Name=KL911_005219=;copy_num_ID=gene-KL911_005219_0=;coverage=1.0=;end_range=47010%2C.=;extra_copy_number=0=;gbkey=Gene=;gene_biotype=protein_coding=;locus_tag=KL911_005219=;partial=true=;sequence_ID=1.0=;start_range=.%2C44677=;valid_ORFs=1=;coverage=1.0;sequence_ID=1.0;extra_copy_number=0;copy_num_ID=gene_3015_0
OhagChromosome4	Liftoff	gene	1192658	1192942	.	+	.	ID=gene_3016;ID=gene-KL911_005220=;Dbxref=GeneID:66123863=;Name=KL911_005220=;copy_num_ID=gene-KL911_005220_0=;coverage=1.0=;end_range=47359%2C.=;extra_copy_number=0=;gbkey=Gene=;gene_biotype=protein_coding=;locus_tag=KL911_005220=;partial=true=;sequence_ID=1.0=;start_range=.%2C47075=;valid_ORFs=1=;coverage=1.0;sequence_ID=1.0;extra_copy_number=0;copy_num_ID=gene_3016_0
OhagChromosome4	Liftoff	gene	1193136	1193894	.	+	.	ID=gene_3017;ID=gene-KL911_005221=;Dbxref=GeneID:66123864=;Name=KL911_005221=;copy_num_ID=gene-KL911_005221_0=;coverage=1.0=;end_range=48311%2C.=;extra_copy_number=0=;gbkey=Gene=;gene_biotype=protein_coding=;locus_tag=KL911_005221=;partial=true=;sequence_ID=1.0=;start_range=.%2C47553=;valid_ORFs=1=;coverage=1.0;sequence_ID=1.0;extra_copy_number=0;copy_num_ID=gene_3017_0
OhagChromosome4	Liftoff	gene	1193954	1194283	.	-	.	ID=gene_3018;ID=gene-KL911_005222=;Dbxref=GeneID:66123865=;Name=KL911_005222=;copy_num_ID=gene-KL911_005222_0=;coverage=1.0=;end_range=48700%2C.=;extra_copy_number=0=;gbkey=Gene=;gene_biotype=protein_coding=;locus_tag=KL911_005222=;partial=true=;sequence_ID=1.0=;start_range=.%2C48371=;valid_ORFs=1=;coverage=1.0;sequence_ID=1.0;extra_copy_number=0;copy_num_ID=gene_3018_0
OhagChromosome4	Liftoff	gene	1194448	1195310	.	+	.	ID=gene_3019;ID=gene-KL911_005223=;Dbxref=GeneID:66123866=;Name=KL911_005223=;copy_num_ID=gene-KL911_005223_0=;coverage=1.0=;end_range=49727%2C.=;extra_copy_number=0=;gbkey=Gene=;gene_biotype=protein_coding=;locus_tag=KL911_005223=;partial=true=;sequence_ID=1.0=;start_range=.%2C48865=;valid_ORFs=1=;coverage=1.0;sequence_ID=1.0;extra_copy_number=0;copy_num_ID=gene_3019_0
OhagChromosome4	Liftoff	gene	1195336	1196364	.	-	.	ID=gene_3020;ID=gene-KL911_005224=;Dbxref=GeneID:66123867=;Name=KL911_005224=;copy_num_ID=gene-KL911_005224_0=;coverage=1.0=;end_range=50781%2C.=;extra_copy_number=0=;gbkey=Gene=;gene_biotype=protein_coding=;locus_tag=KL911_005224=;partial=true=;sequence_ID=1.0=;start_range=.%2C49753=;valid_ORFs=1=;coverage=1.0;sequence_ID=1.0;extra_copy_number=0;copy_num_ID=gene_3020_0
OhagChromosome4	Liftoff	gene	1196485	1196796	.	+	.	ID=gene_3021;ID=gene-KL911_005225=;Dbxref=GeneID:66123868=;Name=KL911_005225=;copy_num_ID=gene-KL911_005225_0=;coverage=1.0=;end_range=51213%2C.=;extra_copy_number=0=;gbkey=Gene=;gene_biotype=protein_coding=;locus_tag=KL911_005225=;partial=true=;sequence_ID=1.0=;start_range=.%2C50902=;valid_ORFs=1=;coverage=1.0;sequence_ID=1.0;extra_copy_number=0;copy_num_ID=gene_3021_0
OhagChromosome4	Liftoff	gene	1196838	1197787	.	-	.	ID=gene_3022;ID=gene-KL911_005226=;Dbxref=GeneID:66123869=;Name=KL911_005226=;copy_num_ID=gene-KL911_005226_0=;coverage=1.0=;end_range=52204%2C.=;extra_copy_number=0=;gbkey=Gene=;gene_biotype=protein_coding=;locus_tag=KL911_005226=;partial=true=;sequence_ID=1.0=;start_range=.%2C51255=;valid_ORFs=1=;coverage=1.0;sequence_ID=1.0;extra_copy_number=0;copy_num_ID=gene_3022_0
OhagChromosome4	Liftoff	gene	1197961	1200078	.	+	.	ID=gene_3023;ID=gene-KL911_005227=;Dbxref=GeneID:66123870=;Name=KL911_005227=;copy_num_ID=gene-KL911_005227_0=;coverage=1.0=;end_range=54495%2C.=;extra_copy_number=0=;gbkey=Gene=;gene_biotype=protein_coding=;locus_tag=KL911_005227=;partial=true=;sequence_ID=1.0=;start_range=.%2C52378=;valid_ORFs=1=;coverage=1.0;sequence_ID=1.0;extra_copy_number=0;copy_num_ID=gene_3023_0
OhagChromosome4	Liftoff	gene	1200488	1201508	.	-	.	ID=gene_3024;ID=gene-KL911_005228=;Dbxref=GeneID:66123871=;Name=KL911_005228=;copy_num_ID=gene-KL911_005228_0=;coverage=1.0=;end_range=55925%2C.=;extra_copy_number=0=;gbkey=Gene=;gene_biotype=protein_coding=;locus_tag=KL911_005228=;partial=true=;sequence_ID=1.0=;start_range=.%2C54905=;valid_ORFs=1=;coverage=1.0;sequence_ID=1.0;extra_copy_number=0;copy_num_ID=gene_3024_0
OhagChromosome4	Liftoff	gene	1202033	1205011	.	+	.	ID=gene_3025;ID=gene-KL911_005229=;Dbxref=GeneID:66123872=;Name=KL911_005229=;copy_num_ID=gene-KL911_005229_0=;coverage=1.0=;end_range=59428%2C.=;extra_copy_number=0=;gbkey=Gene=;gene_biotype=protein_coding=;locus_tag=KL911_005229=;partial=true=;sequence_ID=1.0=;start_range=.%2C56450=;valid_ORFs=1=;coverage=1.0;sequence_ID=1.0;extra_copy_number=0;copy_num_ID=gene_3025_0
OhagChromosome4	Liftoff	gene	1205203	1206849	.	+	.	ID=gene_3026;ID=gene-KL911_005230=;Dbxref=GeneID:66123873=;Name=KL911_005230=;copy_num_ID=gene-KL911_005230_0=;coverage=1.0=;end_range=61266%2C.=;extra_copy_number=0=;gbkey=Gene=;gene_biotype=protein_coding=;locus_tag=KL911_005230=;partial=true=;sequence_ID=1.0=;start_range=.%2C59620=;valid_ORFs=1=;coverage=1.0;sequence_ID=1.0;extra_copy_number=0;copy_num_ID=gene_3026_0
OhagChromosome4	Liftoff	gene	1206994	1207622	.	+	.	ID=gene_3027;ID=gene-KL911_005231=;Dbxref=GeneID:66123874=;Name=KL911_005231=;copy_num_ID=gene-KL911_005231_0=;coverage=1.0=;end_range=62039%2C.=;extra_copy_number=0=;gbkey=Gene=;gene_biotype=protein_coding=;locus_tag=KL911_005231=;partial=true=;sequence_ID=1.0=;start_range=.%2C61411=;valid_ORFs=1=;coverage=1.0;sequence_ID=1.0;extra_copy_number=0;copy_num_ID=gene_3027_0
OhagChromosome4	Liftoff	gene	1207636	1212174	.	-	.	ID=gene_3028;ID=gene-KL911_005232=;Dbxref=GeneID:66123875=;Name=KL911_005232=;copy_num_ID=gene-KL911_005232_0=;coverage=1.0=;end_range=66591%2C.=;extra_copy_number=0=;gbkey=Gene=;gene_biotype=protein_coding=;locus_tag=KL911_005232=;partial=true=;sequence_ID=1.0=;start_range=.%2C62053=;valid_ORFs=1=;coverage=1.0;sequence_ID=1.0;extra_copy_number=0;copy_num_ID=gene_3028_0
OhagChromosome4	Liftoff	gene	1212248	1214527	.	-	.	ID=gene_3029;ID=gene-KL911_005233=;Dbxref=GeneID:66123876=;Name=KL911_005233=;copy_num_ID=gene-KL911_005233_0=;coverage=1.0=;end_range=68944%2C.=;extra_copy_number=0=;gbkey=Gene=;gene_biotype=protein_coding=;locus_tag=KL911_005233=;partial=true=;sequence_ID=1.0=;start_range=.%2C66665=;valid_ORFs=1=;coverage=1.0;sequence_ID=1.0;extra_copy_number=0;copy_num_ID=gene_3029_0
OhagChromosome4	Liftoff	gene	1214550	1216601	.	-	.	ID=gene_3030;ID=gene-KL911_005234=;Dbxref=GeneID:66123877=;Name=KL911_005234=;copy_num_ID=gene-KL911_005234_0=;coverage=1.0=;end_range=71018%2C.=;extra_copy_number=0=;gbkey=Gene=;gene_biotype=protein_coding=;locus_tag=KL911_005234=;partial=true=;sequence_ID=1.0=;start_range=.%2C68967=;valid_ORFs=1=;coverage=1.0;sequence_ID=1.0;extra_copy_number=0;copy_num_ID=gene_3030_0
OhagChromosome4	Liftoff	gene	1216902	1217699	.	+	.	ID=gene_3031;ID=gene-KL911_005235=;Dbxref=GeneID:66123878=;Name=KL911_005235=;copy_num_ID=gene-KL911_005235_0=;coverage=1.0=;end_range=72116%2C.=;extra_copy_number=0=;gbkey=Gene=;gene_biotype=protein_coding=;locus_tag=KL911_005235=;partial=true=;sequence_ID=1.0=;start_range=.%2C71319=;valid_ORFs=1=;coverage=1.0;sequence_ID=1.0;extra_copy_number=0;copy_num_ID=gene_3031_0
OhagChromosome4	Liftoff	gene	1217748	1219169	.	-	.	ID=gene_3032;ID=gene-KL911_005236=;Dbxref=GeneID:66123879=;Name=KL911_005236=;copy_num_ID=gene-KL911_005236_0=;coverage=1.0=;end_range=73586%2C.=;extra_copy_number=0=;gbkey=Gene=;gene_biotype=protein_coding=;locus_tag=KL911_005236=;partial=true=;sequence_ID=1.0=;start_range=.%2C72165=;valid_ORFs=1=;coverage=1.0;sequence_ID=1.0;extra_copy_number=0;copy_num_ID=gene_3032_0
OhagChromosome4	Liftoff	gene	1219273	1223523	.	+	.	ID=gene_3033;ID=gene-KL911_005237=;Dbxref=GeneID:66123880=;Name=KL911_005237=;copy_num_ID=gene-KL911_005237_0=;coverage=1.0=;end_range=77940%2C.=;extra_copy_number=0=;gbkey=Gene=;gene_biotype=protein_coding=;locus_tag=KL911_005237=;partial=true=;sequence_ID=1.0=;start_range=.%2C73690=;valid_ORFs=1=;coverage=1.0;sequence_ID=1.0;extra_copy_number=0;copy_num_ID=gene_3033_0
OhagChromosome4	Liftoff	gene	1223549	1224229	.	-	.	ID=gene_3034;ID=gene-KL911_005238=;Dbxref=GeneID:66123881=;Name=KL911_005238=;copy_num_ID=gene-KL911_005238_0=;coverage=1.0=;end_range=78646%2C.=;extra_copy_number=0=;gbkey=Gene=;gene_biotype=protein_coding=;locus_tag=KL911_005238=;partial=true=;sequence_ID=1.0=;start_range=.%2C77966=;valid_ORFs=1=;coverage=1.0;sequence_ID=1.0;extra_copy_number=0;copy_num_ID=gene_3034_0
OhagChromosome4	Liftoff	gene	1224315	1225298	.	-	.	ID=gene_3035;ID=gene-KL911_005239=;Dbxref=GeneID:66123882=;Name=KL911_005239=;copy_num_ID=gene-KL911_005239_0=;coverage=1.0=;end_range=79715%2C.=;extra_copy_number=0=;gbkey=Gene=;gene_biotype=protein_coding=;locus_tag=KL911_005239=;partial=true=;sequence_ID=1.0=;start_range=.%2C78732=;valid_ORFs=1=;coverage=1.0;sequence_ID=1.0;extra_copy_number=0;copy_num_ID=gene_3035_0
OhagChromosome4	Liftoff	gene	1225409	1228240	.	+	.	ID=gene_3036;ID=gene-KL911_005240=;Dbxref=GeneID:66123883=;Name=KL911_005240=;copy_num_ID=gene-KL911_005240_0=;coverage=1.0=;end_range=82657%2C.=;extra_copy_number=0=;gbkey=Gene=;gene_biotype=protein_coding=;locus_tag=KL911_005240=;partial=true=;sequence_ID=1.0=;start_range=.%2C79826=;valid_ORFs=1=;coverage=1.0;sequence_ID=1.0;extra_copy_number=0;copy_num_ID=gene_3036_0
OhagChromosome4	Liftoff	gene	1228337	1228840	.	+	.	ID=gene_3037;ID=gene-KL911_005241=;Dbxref=GeneID:66123884=;Name=KL911_005241=;copy_num_ID=gene-KL911_005241_0=;coverage=1.0=;end_range=83257%2C.=;extra_copy_number=0=;gbkey=Gene=;gene_biotype=protein_coding=;locus_tag=KL911_005241=;partial=true=;sequence_ID=1.0=;start_range=.%2C82754=;valid_ORFs=1=;coverage=1.0;sequence_ID=1.0;extra_copy_number=0;copy_num_ID=gene_3037_0
OhagChromosome4	Liftoff	gene	1228846	1229868	.	-	.	ID=gene_3038;ID=gene-KL911_005242=;Dbxref=GeneID:66123885=;Name=KL911_005242=;copy_num_ID=gene-KL911_005242_0=;coverage=1.0=;end_range=84285%2C.=;extra_copy_number=0=;gbkey=Gene=;gene_biotype=protein_coding=;locus_tag=KL911_005242=;partial=true=;sequence_ID=1.0=;start_range=.%2C83263=;valid_ORFs=1=;coverage=1.0;sequence_ID=1.0;extra_copy_number=0;copy_num_ID=gene_3038_0
OhagChromosome4	Liftoff	gene	1229990	1231120	.	+	.	ID=gene_3039;ID=gene-KL911_005243=;Dbxref=GeneID:66123886=;Name=KL911_005243=;copy_num_ID=gene-KL911_005243_0=;coverage=1.0=;end_range=85537%2C.=;extra_copy_number=0=;gbkey=Gene=;gene_biotype=protein_coding=;locus_tag=KL911_005243=;partial=true=;sequence_ID=1.0=;start_range=.%2C84407=;valid_ORFs=1=;coverage=1.0;sequence_ID=1.0;extra_copy_number=0;copy_num_ID=gene_3039_0
OhagChromosome4	Liftoff	gene	1231122	1231607	.	-	.	ID=gene_3040;ID=gene-KL911_005244=;Dbxref=GeneID:66123887=;Name=KL911_005244=;copy_num_ID=gene-KL911_005244_0=;coverage=1.0=;end_range=86024%2C.=;extra_copy_number=0=;gbkey=Gene=;gene_biotype=protein_coding=;locus_tag=KL911_005244=;partial=true=;sequence_ID=1.0=;start_range=.%2C85539=;valid_ORFs=1=;coverage=1.0;sequence_ID=1.0;extra_copy_number=0;copy_num_ID=gene_3040_0
OhagChromosome4	Liftoff	gene	1231669	1232409	.	-	.	ID=gene_3041;ID=gene-KL911_005245=;Dbxref=GeneID:66123888=;Name=KL911_005245=;copy_num_ID=gene-KL911_005245_0=;coverage=1.0=;end_range=86826%2C.=;extra_copy_number=0=;gbkey=Gene=;gene_biotype=protein_coding=;locus_tag=KL911_005245=;partial=true=;sequence_ID=1.0=;start_range=.%2C86086=;valid_ORFs=1=;coverage=1.0;sequence_ID=1.0;extra_copy_number=0;copy_num_ID=gene_3041_0
OhagChromosome4	Liftoff	gene	1232560	1234188	.	+	.	ID=gene_3042;ID=gene-KL911_005246=;Dbxref=GeneID:66123889=;Name=KL911_005246=;copy_num_ID=gene-KL911_005246_0=;coverage=1.0=;end_range=88605%2C.=;extra_copy_number=0=;gbkey=Gene=;gene_biotype=protein_coding=;locus_tag=KL911_005246=;partial=true=;sequence_ID=1.0=;start_range=.%2C86977=;valid_ORFs=1=;coverage=1.0;sequence_ID=1.0;extra_copy_number=0;copy_num_ID=gene_3042_0
OhagChromosome4	Liftoff	gene	1234499	1236719	.	-	.	ID=gene_3043;ID=gene-KL911_005247=;Dbxref=GeneID:66123890=;Name=KL911_005247=;copy_num_ID=gene-KL911_005247_0=;coverage=1.0=;end_range=91136%2C.=;extra_copy_number=0=;gbkey=Gene=;gene_biotype=protein_coding=;locus_tag=KL911_005247=;partial=true=;sequence_ID=1.0=;start_range=.%2C88916=;valid_ORFs=1=;coverage=1.0;sequence_ID=1.0;extra_copy_number=0;copy_num_ID=gene_3043_0
OhagChromosome4	Liftoff	gene	1237057	1237596	.	-	.	ID=gene_3044;ID=gene-KL911_005248=;Dbxref=GeneID:66123891=;Name=KL911_005248=;copy_num_ID=gene-KL911_005248_0=;coverage=1.0=;end_range=92013%2C.=;extra_copy_number=0=;gbkey=Gene=;gene_biotype=protein_coding=;locus_tag=KL911_005248=;partial=true=;sequence_ID=1.0=;start_range=.%2C91474=;valid_ORFs=1=;coverage=1.0;sequence_ID=1.0;extra_copy_number=0;copy_num_ID=gene_3044_0
OhagChromosome4	Liftoff	gene	1237787	1238691	.	-	.	ID=gene_3045;ID=gene-KL911_005249=;Dbxref=GeneID:66123892=;Name=KL911_005249=;copy_num_ID=gene-KL911_005249_0=;coverage=1.0=;end_range=93108%2C.=;extra_copy_number=0=;gbkey=Gene=;gene_biotype=protein_coding=;locus_tag=KL911_005249=;partial=true=;sequence_ID=1.0=;start_range=.%2C92204=;valid_ORFs=1=;coverage=1.0;sequence_ID=1.0;extra_copy_number=0;copy_num_ID=gene_3045_0
OhagChromosome4	Liftoff	gene	1238861	1239271	.	+	.	ID=gene_3046;ID=gene-KL911_005250=;Dbxref=GeneID:66123893=;Name=KL911_005250=;copy_num_ID=gene-KL911_005250_0=;coverage=1.0=;end_range=93688%2C.=;extra_copy_number=0=;gbkey=Gene=;gene_biotype=protein_coding=;locus_tag=KL911_005250=;partial=true=;sequence_ID=1.0=;start_range=.%2C93278=;valid_ORFs=1=;coverage=1.0;sequence_ID=1.0;extra_copy_number=0;copy_num_ID=gene_3046_0
OhagChromosome4	Liftoff	gene	1239275	1240828	.	-	.	ID=gene_3047;ID=gene-KL911_005251=;Dbxref=GeneID:66123894=;Name=KL911_005251=;copy_num_ID=gene-KL911_005251_0=;coverage=1.0=;end_range=95245%2C.=;extra_copy_number=0=;gbkey=Gene=;gene_biotype=protein_coding=;locus_tag=KL911_005251=;partial=true=;sequence_ID=1.0=;start_range=.%2C93692=;valid_ORFs=1=;coverage=1.0;sequence_ID=1.0;extra_copy_number=0;copy_num_ID=gene_3047_0
OhagChromosome4	Liftoff	gene	1241054	1244989	.	+	.	ID=gene_3048;ID=gene-KL911_005252=;Dbxref=GeneID:66123895=;Name=KL911_005252=;copy_num_ID=gene-KL911_005252_0=;coverage=1.0=;end_range=99406%2C.=;extra_copy_number=0=;gbkey=Gene=;gene_biotype=protein_coding=;locus_tag=KL911_005252=;partial=true=;sequence_ID=1.0=;start_range=.%2C95471=;valid_ORFs=1=;coverage=1.0;sequence_ID=1.0;extra_copy_number=0;copy_num_ID=gene_3048_0
OhagChromosome4	Liftoff	gene	1245133	1247301	.	+	.	ID=gene_3049;ID=gene-KL911_005253=;Dbxref=GeneID:66123896=;Name=KL911_005253=;copy_num_ID=gene-KL911_005253_0=;coverage=1.0=;end_range=101718%2C.=;extra_copy_number=0=;gbkey=Gene=;gene_biotype=protein_coding=;locus_tag=KL911_005253=;partial=true=;sequence_ID=1.0=;start_range=.%2C99550=;valid_ORFs=1=;coverage=1.0;sequence_ID=1.0;extra_copy_number=0;copy_num_ID=gene_3049_0
OhagChromosome4	Liftoff	gene	1247311	1248597	.	-	.	ID=gene_3050;ID=gene-KL911_005254=;Dbxref=GeneID:66123897=;Name=KL911_005254=;copy_num_ID=gene-KL911_005254_0=;coverage=1.0=;end_range=103014%2C.=;extra_copy_number=0=;gbkey=Gene=;gene_biotype=protein_coding=;locus_tag=KL911_005254=;partial=true=;sequence_ID=1.0=;start_range=.%2C101728=;valid_ORFs=1=;coverage=1.0;sequence_ID=1.0;extra_copy_number=0;copy_num_ID=gene_3050_0
OhagChromosome4	Liftoff	gene	1248706	1249577	.	+	.	ID=gene_3051;ID=gene-KL911_005255=;Dbxref=GeneID:66123898=;Name=KL911_005255=;copy_num_ID=gene-KL911_005255_0=;coverage=1.0=;end_range=103994%2C.=;extra_copy_number=0=;gbkey=Gene=;gene_biotype=protein_coding=;locus_tag=KL911_005255=;partial=true=;sequence_ID=1.0=;start_range=.%2C103123=;valid_ORFs=1=;coverage=1.0;sequence_ID=1.0;extra_copy_number=0;copy_num_ID=gene_3051_0
OhagChromosome4	Liftoff	gene	1249702	1250231	.	+	.	ID=gene_3052;ID=gene-KL911_005256=;Dbxref=GeneID:66123899=;Name=KL911_005256=;copy_num_ID=gene-KL911_005256_0=;coverage=1.0=;end_range=104648%2C.=;extra_copy_number=0=;gbkey=Gene=;gene_biotype=protein_coding=;locus_tag=KL911_005256=;partial=true=;sequence_ID=1.0=;start_range=.%2C104119=;valid_ORFs=1=;coverage=1.0;sequence_ID=1.0;extra_copy_number=0;copy_num_ID=gene_3052_0
OhagChromosome4	Liftoff	gene	1250277	1251866	.	-	.	ID=gene_3053;ID=gene-KL911_005257=;Dbxref=GeneID:66123900=;Name=KL911_005257=;copy_num_ID=gene-KL911_005257_0=;coverage=1.0=;end_range=106283%2C.=;extra_copy_number=0=;gbkey=Gene=;gene_biotype=protein_coding=;locus_tag=KL911_005257=;partial=true=;sequence_ID=1.0=;start_range=.%2C104694=;valid_ORFs=1=;coverage=1.0;sequence_ID=1.0;extra_copy_number=0;copy_num_ID=gene_3053_0
OhagChromosome4	Liftoff	gene	1251981	1253216	.	-	.	ID=gene_3054;ID=gene-KL911_005258=;Dbxref=GeneID:66123901=;Name=KL911_005258=;copy_num_ID=gene-KL911_005258_0=;coverage=1.0=;end_range=107633%2C.=;extra_copy_number=0=;gbkey=Gene=;gene_biotype=protein_coding=;locus_tag=KL911_005258=;partial=true=;sequence_ID=1.0=;start_range=.%2C106398=;valid_ORFs=1=;coverage=1.0;sequence_ID=1.0;extra_copy_number=0;copy_num_ID=gene_3054_0
OhagChromosome4	Liftoff	gene	1253441	1254985	.	+	.	ID=gene_3055;ID=gene-KL911_005259=;Dbxref=GeneID:66123902=;Name=KL911_005259=;copy_num_ID=gene-KL911_005259_0=;coverage=1.0=;end_range=109402%2C.=;extra_copy_number=0=;gbkey=Gene=;gene_biotype=protein_coding=;locus_tag=KL911_005259=;partial=true=;sequence_ID=1.0=;start_range=.%2C107858=;valid_ORFs=1=;coverage=1.0;sequence_ID=1.0;extra_copy_number=0;copy_num_ID=gene_3055_0
OhagChromosome4	Liftoff	gene	1255097	1256440	.	+	.	ID=gene_3056;ID=gene-KL911_005260=;Dbxref=GeneID:66123903=;Name=KL911_005260=;copy_num_ID=gene-KL911_005260_0=;coverage=1.0=;end_range=110857%2C.=;extra_copy_number=0=;gbkey=Gene=;gene_biotype=protein_coding=;locus_tag=KL911_005260=;partial=true=;sequence_ID=1.0=;start_range=.%2C109514=;valid_ORFs=1=;coverage=1.0;sequence_ID=1.0;extra_copy_number=0;copy_num_ID=gene_3056_0
OhagChromosome4	Liftoff	gene	1256445	1257647	.	-	.	ID=gene_3057;ID=gene-KL911_005261=;Dbxref=GeneID:66123904=;Name=KL911_005261=;copy_num_ID=gene-KL911_005261_0=;coverage=1.0=;end_range=112064%2C.=;extra_copy_number=0=;gbkey=Gene=;gene_biotype=protein_coding=;locus_tag=KL911_005261=;partial=true=;sequence_ID=1.0=;start_range=.%2C110862=;valid_ORFs=1=;coverage=1.0;sequence_ID=1.0;extra_copy_number=0;copy_num_ID=gene_3057_0
OhagChromosome4	Liftoff	gene	1257812	1258861	.	+	.	ID=gene_3058;ID=gene-KL911_005262=;Dbxref=GeneID:66123905=;Name=KL911_005262=;copy_num_ID=gene-KL911_005262_0=;coverage=1.0=;end_range=113278%2C.=;extra_copy_number=0=;gbkey=Gene=;gene_biotype=protein_coding=;locus_tag=KL911_005262=;partial=true=;sequence_ID=1.0=;start_range=.%2C112229=;valid_ORFs=1=;coverage=1.0;sequence_ID=1.0;extra_copy_number=0;copy_num_ID=gene_3058_0
OhagChromosome4	Liftoff	gene	1258989	1259974	.	+	.	ID=gene_3059;ID=gene-KL911_005263=;Dbxref=GeneID:66123906=;Name=KL911_005263=;copy_num_ID=gene-KL911_005263_0=;coverage=1.0=;end_range=114391%2C.=;extra_copy_number=0=;gbkey=Gene=;gene_biotype=protein_coding=;locus_tag=KL911_005263=;partial=true=;sequence_ID=1.0=;start_range=.%2C113406=;valid_ORFs=1=;coverage=1.0;sequence_ID=1.0;extra_copy_number=0;copy_num_ID=gene_3059_0
OhagChromosome4	Liftoff	gene	1260033	1261283	.	-	.	ID=gene_3060;ID=gene-KL911_005264=;Dbxref=GeneID:66123907=;Name=KL911_005264=;copy_num_ID=gene-KL911_005264_0=;coverage=1.0=;end_range=115700%2C.=;extra_copy_number=0=;gbkey=Gene=;gene_biotype=protein_coding=;locus_tag=KL911_005264=;partial=true=;sequence_ID=1.0=;start_range=.%2C114450=;valid_ORFs=1=;coverage=1.0;sequence_ID=1.0;extra_copy_number=0;copy_num_ID=gene_3060_0
OhagChromosome4	Liftoff	gene	1261474	1263057	.	+	.	ID=gene_3061;ID=gene-KL911_005265=;Dbxref=GeneID:66123908=;Name=KL911_005265=;copy_num_ID=gene-KL911_005265_0=;coverage=1.0=;end_range=117474%2C.=;extra_copy_number=0=;gbkey=Gene=;gene_biotype=protein_coding=;locus_tag=KL911_005265=;partial=true=;sequence_ID=1.0=;start_range=.%2C115891=;valid_ORFs=1=;coverage=1.0;sequence_ID=1.0;extra_copy_number=0;copy_num_ID=gene_3061_0
OhagChromosome4	Liftoff	gene	1263134	1264750	.	+	.	ID=gene_3062;ID=gene-KL911_005266=;Dbxref=GeneID:66123909=;Name=KL911_005266=;copy_num_ID=gene-KL911_005266_0=;coverage=1.0=;end_range=119167%2C.=;extra_copy_number=0=;gbkey=Gene=;gene_biotype=protein_coding=;locus_tag=KL911_005266=;partial=true=;sequence_ID=1.0=;start_range=.%2C117551=;valid_ORFs=1=;coverage=1.0;sequence_ID=1.0;extra_copy_number=0;copy_num_ID=gene_3062_0
OhagChromosome4	Liftoff	gene	1264800	1266353	.	-	.	ID=gene_3063;ID=gene-KL911_005267=;Dbxref=GeneID:66123910=;Name=KL911_005267=;copy_num_ID=gene-KL911_005267_0=;coverage=1.0=;end_range=120770%2C.=;extra_copy_number=0=;gbkey=Gene=;gene_biotype=protein_coding=;locus_tag=KL911_005267=;partial=true=;sequence_ID=1.0=;start_range=.%2C119217=;valid_ORFs=1=;coverage=1.0;sequence_ID=1.0;extra_copy_number=0;copy_num_ID=gene_3063_0
OhagChromosome4	Liftoff	gene	1266561	1268195	.	+	.	ID=gene_3064;ID=gene-KL911_005268=;Dbxref=GeneID:66123911=;Name=KL911_005268=;copy_num_ID=gene-KL911_005268_0=;coverage=1.0=;end_range=122612%2C.=;extra_copy_number=0=;gbkey=Gene=;gene_biotype=protein_coding=;locus_tag=KL911_005268=;partial=true=;sequence_ID=1.0=;start_range=.%2C120978=;valid_ORFs=1=;coverage=1.0;sequence_ID=1.0;extra_copy_number=0;copy_num_ID=gene_3064_0
OhagChromosome4	Liftoff	gene	1268361	1270085	.	-	.	ID=gene_3065;ID=gene-KL911_005269=;Dbxref=GeneID:66123912=;Name=KL911_005269=;copy_num_ID=gene-KL911_005269_0=;coverage=1.0=;end_range=124502%2C.=;extra_copy_number=0=;gbkey=Gene=;gene_biotype=protein_coding=;locus_tag=KL911_005269=;partial=true=;sequence_ID=1.0=;start_range=.%2C122778=;valid_ORFs=1=;coverage=1.0;sequence_ID=1.0;extra_copy_number=0;copy_num_ID=gene_3065_0
OhagChromosome4	Liftoff	gene	1270215	1271255	.	+	.	ID=gene_3066;ID=gene-KL911_005270=;Dbxref=GeneID:66123913=;Name=KL911_005270=;copy_num_ID=gene-KL911_005270_0=;coverage=1.0=;end_range=125672%2C.=;extra_copy_number=0=;gbkey=Gene=;gene_biotype=protein_coding=;locus_tag=KL911_005270=;partial=true=;sequence_ID=1.0=;start_range=.%2C124632=;valid_ORFs=1=;coverage=1.0;sequence_ID=1.0;extra_copy_number=0;copy_num_ID=gene_3066_0
OhagChromosome4	Liftoff	gene	1271480	1273039	.	+	.	ID=gene_3067;ID=gene-KL911_005271=;Dbxref=GeneID:66123914=;Name=KL911_005271=;copy_num_ID=gene-KL911_005271_0=;coverage=1.0=;end_range=127456%2C.=;extra_copy_number=0=;gbkey=Gene=;gene_biotype=protein_coding=;locus_tag=KL911_005271=;partial=true=;sequence_ID=1.0=;start_range=.%2C125897=;valid_ORFs=1=;coverage=1.0;sequence_ID=1.0;extra_copy_number=0;copy_num_ID=gene_3067_0
OhagChromosome4	Liftoff	gene	1273092	1275008	.	-	.	ID=gene_3068;ID=gene-KL911_005272=;Dbxref=GeneID:66123915=;Name=KL911_005272=;copy_num_ID=gene-KL911_005272_0=;coverage=1.0=;end_range=129425%2C.=;extra_copy_number=0=;gbkey=Gene=;gene_biotype=protein_coding=;locus_tag=KL911_005272=;partial=true=;sequence_ID=1.0=;start_range=.%2C127509=;valid_ORFs=1=;coverage=1.0;sequence_ID=1.0;extra_copy_number=0;copy_num_ID=gene_3068_0
OhagChromosome4	Liftoff	gene	1275182	1276141	.	+	.	ID=gene_3069;ID=gene-KL911_005273=;Dbxref=GeneID:66123916=;Name=KL911_005273=;copy_num_ID=gene-KL911_005273_0=;coverage=1.0=;end_range=130558%2C.=;extra_copy_number=0=;gbkey=Gene=;gene_biotype=protein_coding=;locus_tag=KL911_005273=;partial=true=;sequence_ID=1.0=;start_range=.%2C129599=;valid_ORFs=1=;coverage=1.0;sequence_ID=1.0;extra_copy_number=0;copy_num_ID=gene_3069_0
OhagChromosome4	Liftoff	gene	1276270	1276659	.	+	.	ID=gene_3070;ID=gene-KL911_005274=;Dbxref=GeneID:66123917=;Name=KL911_005274=;copy_num_ID=gene-KL911_005274_0=;coverage=1.0=;end_range=131076%2C.=;extra_copy_number=0=;gbkey=Gene=;gene_biotype=protein_coding=;locus_tag=KL911_005274=;partial=true=;sequence_ID=1.0=;start_range=.%2C130687=;valid_ORFs=1=;coverage=1.0;sequence_ID=1.0;extra_copy_number=0;copy_num_ID=gene_3070_0
OhagChromosome4	Liftoff	gene	1276784	1278112	.	-	.	ID=gene_3071;ID=gene-KL911_005275=;Dbxref=GeneID:66123918=;Name=KL911_005275=;copy_num_ID=gene-KL911_005275_0=;coverage=1.0=;end_range=132529%2C.=;extra_copy_number=0=;gbkey=Gene=;gene_biotype=protein_coding=;locus_tag=KL911_005275=;partial=true=;sequence_ID=1.0=;start_range=.%2C131201=;valid_ORFs=1=;coverage=1.0;sequence_ID=1.0;extra_copy_number=0;copy_num_ID=gene_3071_0
OhagChromosome4	Liftoff	gene	1278670	1278918	.	-	.	ID=gene_3072;ID=gene-KL911_005276=;Dbxref=GeneID:66123919=;Name=KL911_005276=;copy_num_ID=gene-KL911_005276_0=;coverage=1.0=;end_range=133335%2C.=;extra_copy_number=0=;gbkey=Gene=;gene_biotype=protein_coding=;locus_tag=KL911_005276=;partial=true=;sequence_ID=1.0=;start_range=.%2C133087=;valid_ORFs=1=;coverage=1.0;sequence_ID=1.0;extra_copy_number=0;copy_num_ID=gene_3072_0
OhagChromosome4	Liftoff	gene	1281426	1281745	.	-	.	ID=gene_3073;ID=gene-KL911_005404=;Dbxref=GeneID:66124044=;Name=KL911_005404=;copy_num_ID=gene-KL911_005404_0=;coverage=1.0=;end_range=477%2C.=;extra_copy_number=0=;gbkey=Gene=;gene_biotype=protein_coding=;locus_tag=KL911_005404=;partial=true=;sequence_ID=1.0=;start_range=.%2C1=;valid_ORFs=0=;coverage=1.0;sequence_ID=1.0;extra_copy_number=0;copy_num_ID=gene_3073_0
OhagChromosome4	Liftoff	gene	1281994	1282377	.	-	.	ID=gene_3074;ID=gene-KL911_005408=;Dbxref=GeneID:66124048=;Name=KL911_005408=;copy_num_ID=gene-KL911_005408_0=;coverage=1.0=;end_range=390%2C.=;extra_copy_number=0=;gbkey=Gene=;gene_biotype=protein_coding=;locus_tag=KL911_005408=;partial=true=;sequence_ID=1.0=;start_range=.%2C1=;valid_ORFs=0=;coverage=1.0;sequence_ID=1.0;extra_copy_number=0;copy_num_ID=gene_3074_0
OhagChromosome4	Liftoff	gene	1283057	1284876	.	+	.	ID=gene_3075;ID=gene-KL911_005398=;Dbxref=GeneID:66124038=;Name=KL911_005398=;copy_num_ID=gene-KL911_005398_0=;coverage=0.998=;end_range=2171%2C.=;extra_copy_number=0=;gbkey=Gene=;gene_biotype=protein_coding=;locus_tag=KL911_005398=;partial=true=;sequence_ID=0.997=;start_range=.%2C350=;valid_ORFs=0=;coverage=1.0;sequence_ID=1.0;extra_copy_number=0;copy_num_ID=gene_3075_0
OhagChromosome5	Liftoff	gene	1557	3077	.	+	.	ID=gene_3076;ID=gene-KL911_005333=;Dbxref=GeneID:66123976=;Name=KL911_005333=;copy_num_ID=gene-KL911_005333_0=;coverage=1.0=;end_range=92368%2C.=;extra_copy_number=0=;gbkey=Gene=;gene_biotype=protein_coding=;locus_tag=KL911_005333=;partial=true=;sequence_ID=1.0=;start_range=.%2C90848=;valid_ORFs=1=;coverage=1.0;sequence_ID=1.0;extra_copy_number=0;copy_num_ID=gene_3076_0
OhagChromosome5	Liftoff	gene	4055	4909	.	+	.	ID=gene_3077;ID=gene-KL911_005332=;Dbxref=GeneID:66123975=;Name=KL911_005332=;copy_num_ID=gene-KL911_005332_0=;coverage=1.0=;end_range=89870%2C.=;extra_copy_number=0=;gbkey=Gene=;gene_biotype=protein_coding=;locus_tag=KL911_005332=;partial=true=;sequence_ID=1.0=;start_range=.%2C89016=;valid_ORFs=1=;coverage=1.0;sequence_ID=1.0;extra_copy_number=0;copy_num_ID=gene_3077_0
OhagChromosome5	Liftoff	gene	6029	7678	.	-	.	ID=gene_3078;ID=gene-KL911_005331=;Dbxref=GeneID:66123974=;Name=KL911_005331=;copy_num_ID=gene-KL911_005331_0=;coverage=1.0=;end_range=87896%2C.=;extra_copy_number=0=;gbkey=Gene=;gene_biotype=protein_coding=;locus_tag=KL911_005331=;partial=true=;sequence_ID=1.0=;start_range=.%2C86247=;valid_ORFs=1=;coverage=1.0;sequence_ID=1.0;extra_copy_number=0;copy_num_ID=gene_3078_0
OhagChromosome5	Liftoff	gene	7909	9336	.	+	.	ID=gene_3079;ID=gene-KL911_005330=;Dbxref=GeneID:66123973=;Name=KL911_005330=;copy_num_ID=gene-KL911_005330_0=;coverage=1.0=;end_range=86016%2C.=;extra_copy_number=0=;gbkey=Gene=;gene_biotype=protein_coding=;locus_tag=KL911_005330=;partial=true=;sequence_ID=1.0=;start_range=.%2C84589=;valid_ORFs=1=;coverage=1.0;sequence_ID=1.0;extra_copy_number=0;copy_num_ID=gene_3079_0
OhagChromosome5	Liftoff	gene	9614	11110	.	+	.	ID=gene_3080;ID=gene-KL911_005329=;Dbxref=GeneID:66123972=;Name=KL911_005329=;copy_num_ID=gene-KL911_005329_0=;coverage=1.0=;end_range=84311%2C.=;extra_copy_number=0=;gbkey=Gene=;gene_biotype=protein_coding=;locus_tag=KL911_005329=;partial=true=;sequence_ID=1.0=;start_range=.%2C82815=;valid_ORFs=1=;coverage=1.0;sequence_ID=1.0;extra_copy_number=0;copy_num_ID=gene_3080_0
OhagChromosome5	Liftoff	gene	11510	12256	.	+	.	ID=gene_3081;ID=gene-KL911_005328=;Dbxref=GeneID:66123971=;Name=KL911_005328=;copy_num_ID=gene-KL911_005328_0=;coverage=1.0=;end_range=82415%2C.=;extra_copy_number=0=;gbkey=Gene=;gene_biotype=protein_coding=;locus_tag=KL911_005328=;partial=true=;sequence_ID=1.0=;start_range=.%2C81669=;valid_ORFs=1=;coverage=1.0;sequence_ID=1.0;extra_copy_number=0;copy_num_ID=gene_3081_0
OhagChromosome5	Liftoff	gene	12586	13257	.	-	.	ID=gene_3082;ID=gene-KL911_005327=;Dbxref=GeneID:66123970=;Name=KL911_005327=;copy_num_ID=gene-KL911_005327_0=;coverage=1.0=;end_range=81339%2C.=;extra_copy_number=0=;gbkey=Gene=;gene_biotype=protein_coding=;locus_tag=KL911_005327=;partial=true=;sequence_ID=1.0=;start_range=.%2C80668=;valid_ORFs=1=;coverage=1.0;sequence_ID=1.0;extra_copy_number=0;copy_num_ID=gene_3082_0
OhagChromosome5	Liftoff	gene	13462	15125	.	+	.	ID=gene_3083;ID=gene-KL911_005326=;Dbxref=GeneID:66123969=;Name=KL911_005326=;copy_num_ID=gene-KL911_005326_0=;coverage=0.999=;end_range=80463%2C.=;extra_copy_number=0=;gbkey=Gene=;gene_biotype=protein_coding=;locus_tag=KL911_005326=;partial=true=;sequence_ID=0.999=;start_range=.%2C78799=;valid_ORFs=0=;coverage=1.0;sequence_ID=1.0;extra_copy_number=0;copy_num_ID=gene_3083_0
OhagChromosome5	Liftoff	gene	15132	15603	.	-	.	ID=gene_3084;ID=gene-KL911_005325=;Dbxref=GeneID:66123968=;Name=KL911_005325=;copy_num_ID=gene-KL911_005325_0=;coverage=1.0=;end_range=78792%2C.=;extra_copy_number=0=;gbkey=Gene=;gene_biotype=protein_coding=;locus_tag=KL911_005325=;partial=true=;sequence_ID=1.0=;start_range=.%2C78321=;valid_ORFs=1=;coverage=1.0;sequence_ID=1.0;extra_copy_number=0;copy_num_ID=gene_3084_0
OhagChromosome5	Liftoff	gene	15672	16619	.	+	.	ID=gene_3085;ID=gene-KL911_005324=;Dbxref=GeneID:66123967=;Name=KL911_005324=;copy_num_ID=gene-KL911_005324_0=;coverage=1.0=;end_range=78252%2C.=;extra_copy_number=0=;gbkey=Gene=;gene_biotype=protein_coding=;locus_tag=KL911_005324=;partial=true=;sequence_ID=1.0=;start_range=.%2C77305=;valid_ORFs=1=;coverage=1.0;sequence_ID=1.0;extra_copy_number=0;copy_num_ID=gene_3085_0
OhagChromosome5	Liftoff	gene	16621	17727	.	-	.	ID=gene_3086;ID=gene-KL911_005323=;Dbxref=GeneID:66123966=;Name=KL911_005323=;copy_num_ID=gene-KL911_005323_0=;coverage=1.0=;end_range=77303%2C.=;extra_copy_number=0=;gbkey=Gene=;gene_biotype=protein_coding=;locus_tag=KL911_005323=;partial=true=;sequence_ID=1.0=;start_range=.%2C76197=;valid_ORFs=1=;coverage=1.0;sequence_ID=1.0;extra_copy_number=0;copy_num_ID=gene_3086_0
OhagChromosome5	Liftoff	gene	17802	19421	.	+	.	ID=gene_3087;ID=gene-KL911_005322=;Dbxref=GeneID:66123965=;Name=KL911_005322=;copy_num_ID=gene-KL911_005322_0=;coverage=1.0=;end_range=76122%2C.=;extra_copy_number=0=;gbkey=Gene=;gene_biotype=protein_coding=;locus_tag=KL911_005322=;partial=true=;sequence_ID=1.0=;start_range=.%2C74503=;valid_ORFs=1=;coverage=1.0;sequence_ID=1.0;extra_copy_number=0;copy_num_ID=gene_3087_0
OhagChromosome5	Liftoff	gene	19461	20375	.	-	.	ID=gene_3088;ID=gene-KL911_005321=;Dbxref=GeneID:66123964=;Name=KL911_005321=;copy_num_ID=gene-KL911_005321_0=;coverage=1.0=;end_range=74463%2C.=;extra_copy_number=0=;gbkey=Gene=;gene_biotype=protein_coding=;locus_tag=KL911_005321=;partial=true=;sequence_ID=1.0=;start_range=.%2C73549=;valid_ORFs=1=;coverage=1.0;sequence_ID=1.0;extra_copy_number=0;copy_num_ID=gene_3088_0
OhagChromosome5	Liftoff	gene	22911	24764	.	-	.	ID=gene_3089;ID=gene-KL911_005320=;Dbxref=GeneID:66123963=;Name=KL911_005320=;copy_num_ID=gene-KL911_005320_0=;coverage=1.0=;end_range=71013%2C.=;extra_copy_number=0=;gbkey=Gene=;gene_biotype=protein_coding=;locus_tag=KL911_005320=;partial=true=;sequence_ID=1.0=;start_range=.%2C69160=;valid_ORFs=1=;coverage=1.0;sequence_ID=1.0;extra_copy_number=0;copy_num_ID=gene_3089_0
OhagChromosome5	Liftoff	gene	25273	26184	.	+	.	ID=gene_3090;ID=gene-KL911_005319=;Dbxref=GeneID:66123962=;Name=KL911_005319=;copy_num_ID=gene-KL911_005319_0=;coverage=1.0=;end_range=68651%2C.=;extra_copy_number=0=;gbkey=Gene=;gene_biotype=protein_coding=;locus_tag=KL911_005319=;partial=true=;sequence_ID=1.0=;start_range=.%2C67740=;valid_ORFs=1=;coverage=1.0;sequence_ID=1.0;extra_copy_number=0;copy_num_ID=gene_3090_0
OhagChromosome5	Liftoff	gene	26410	29259	.	+	.	ID=gene_3091;ID=gene-KL911_005318=;Dbxref=GeneID:66123961=;Name=KL911_005318=;copy_num_ID=gene-KL911_005318_0=;coverage=1.0=;end_range=67514%2C.=;extra_copy_number=0=;gbkey=Gene=;gene_biotype=protein_coding=;locus_tag=KL911_005318=;partial=true=;sequence_ID=1.0=;start_range=.%2C64665=;valid_ORFs=1=;coverage=1.0;sequence_ID=1.0;extra_copy_number=0;copy_num_ID=gene_3091_0
OhagChromosome5	Liftoff	gene	29565	30245	.	-	.	ID=gene_3092;ID=gene-KL911_005317=;Dbxref=GeneID:66123960=;Name=KL911_005317=;copy_num_ID=gene-KL911_005317_0=;coverage=1.0=;end_range=64359%2C.=;extra_copy_number=0=;gbkey=Gene=;gene_biotype=protein_coding=;locus_tag=KL911_005317=;partial=true=;sequence_ID=1.0=;start_range=.%2C63679=;valid_ORFs=1=;coverage=1.0;sequence_ID=1.0;extra_copy_number=0;copy_num_ID=gene_3092_0
OhagChromosome5	Liftoff	gene	30367	30999	.	-	.	ID=gene_3093;ID=gene-KL911_005316=;Dbxref=GeneID:66123959=;Name=KL911_005316=;copy_num_ID=gene-KL911_005316_0=;coverage=1.0=;end_range=63557%2C.=;extra_copy_number=0=;gbkey=Gene=;gene_biotype=protein_coding=;locus_tag=KL911_005316=;partial=true=;sequence_ID=1.0=;start_range=.%2C62925=;valid_ORFs=1=;coverage=1.0;sequence_ID=1.0;extra_copy_number=0;copy_num_ID=gene_3093_0
OhagChromosome5	Liftoff	gene	31449	33449	.	+	.	ID=gene_3094;ID=gene-KL911_005315=;Dbxref=GeneID:66123958=;Name=KL911_005315=;copy_num_ID=gene-KL911_005315_0=;coverage=1.0=;end_range=62475%2C.=;extra_copy_number=0=;gbkey=Gene=;gene_biotype=protein_coding=;locus_tag=KL911_005315=;partial=true=;sequence_ID=1.0=;start_range=.%2C60475=;valid_ORFs=1=;coverage=1.0;sequence_ID=1.0;extra_copy_number=0;copy_num_ID=gene_3094_0
OhagChromosome5	Liftoff	gene	33564	35132	.	+	.	ID=gene_3095;ID=gene-KL911_005314=;Dbxref=GeneID:66123957=;Name=KL911_005314=;copy_num_ID=gene-KL911_005314_0=;coverage=1.0=;end_range=60360%2C.=;extra_copy_number=0=;gbkey=Gene=;gene_biotype=protein_coding=;locus_tag=KL911_005314=;partial=true=;sequence_ID=1.0=;start_range=.%2C58792=;valid_ORFs=1=;coverage=1.0;sequence_ID=1.0;extra_copy_number=0;copy_num_ID=gene_3095_0
OhagChromosome5	Liftoff	gene	35215	35835	.	+	.	ID=gene_3096;ID=gene-KL911_005313=;Dbxref=GeneID:66123956=;Name=KL911_005313=;copy_num_ID=gene-KL911_005313_0=;coverage=1.0=;end_range=58709%2C.=;extra_copy_number=0=;gbkey=Gene=;gene_biotype=protein_coding=;locus_tag=KL911_005313=;partial=true=;sequence_ID=1.0=;start_range=.%2C58089=;valid_ORFs=1=;coverage=1.0;sequence_ID=1.0;extra_copy_number=0;copy_num_ID=gene_3096_0
OhagChromosome5	Liftoff	gene	35845	36429	.	-	.	ID=gene_3097;ID=gene-KL911_005312=;Dbxref=GeneID:66123955=;Name=KL911_005312=;copy_num_ID=gene-KL911_005312_0=;coverage=1.0=;end_range=58079%2C.=;extra_copy_number=0=;gbkey=Gene=;gene_biotype=protein_coding=;locus_tag=KL911_005312=;partial=true=;sequence_ID=1.0=;start_range=.%2C57495=;valid_ORFs=1=;coverage=1.0;sequence_ID=1.0;extra_copy_number=0;copy_num_ID=gene_3097_0
OhagChromosome5	Liftoff	gene	36494	37948	.	-	.	ID=gene_3098;ID=gene-KL911_005311=;Dbxref=GeneID:66123954=;Name=KL911_005311=;copy_num_ID=gene-KL911_005311_0=;coverage=1.0=;end_range=57430%2C.=;extra_copy_number=0=;gbkey=Gene=;gene_biotype=protein_coding=;locus_tag=KL911_005311=;partial=true=;sequence_ID=1.0=;start_range=.%2C55976=;valid_ORFs=1=;coverage=1.0;sequence_ID=1.0;extra_copy_number=0;copy_num_ID=gene_3098_0
OhagChromosome5	Liftoff	gene	38463	42125	.	+	.	ID=gene_3099;ID=gene-KL911_005310=;Dbxref=GeneID:66123953=;Name=KL911_005310=;copy_num_ID=gene-KL911_005310_0=;coverage=1.0=;end_range=55461%2C.=;extra_copy_number=0=;gbkey=Gene=;gene_biotype=protein_coding=;locus_tag=KL911_005310=;partial=true=;sequence_ID=1.0=;start_range=.%2C51799=;valid_ORFs=1=;coverage=1.0;sequence_ID=1.0;extra_copy_number=0;copy_num_ID=gene_3099_0
OhagChromosome5	Liftoff	gene	42135	45251	.	-	.	ID=gene_3100;ID=gene-KL911_005309=;Dbxref=GeneID:66123952=;Name=KL911_005309=;copy_num_ID=gene-KL911_005309_0=;coverage=1.0=;end_range=51789%2C.=;extra_copy_number=0=;gbkey=Gene=;gene_biotype=protein_coding=;locus_tag=KL911_005309=;partial=true=;sequence_ID=1.0=;start_range=.%2C48673=;valid_ORFs=1=;coverage=1.0;sequence_ID=1.0;extra_copy_number=0;copy_num_ID=gene_3100_0
OhagChromosome5	Liftoff	gene	45358	46737	.	+	.	ID=gene_3101;ID=gene-KL911_005308=;Dbxref=GeneID:66123951=;Name=KL911_005308=;copy_num_ID=gene-KL911_005308_0=;coverage=1.0=;end_range=48566%2C.=;extra_copy_number=0=;gbkey=Gene=;gene_biotype=protein_coding=;locus_tag=KL911_005308=;partial=true=;sequence_ID=1.0=;start_range=.%2C47187=;valid_ORFs=1=;coverage=1.0;sequence_ID=1.0;extra_copy_number=0;copy_num_ID=gene_3101_0
OhagChromosome5	Liftoff	gene	46818	48662	.	-	.	ID=gene_3102;ID=gene-KL911_005307=;Dbxref=GeneID:66123950=;Name=KL911_005307=;copy_num_ID=gene-KL911_005307_0=;coverage=1.0=;end_range=47106%2C.=;extra_copy_number=0=;gbkey=Gene=;gene_biotype=protein_coding=;locus_tag=KL911_005307=;partial=true=;sequence_ID=1.0=;start_range=.%2C45262=;valid_ORFs=1=;coverage=1.0;sequence_ID=1.0;extra_copy_number=0;copy_num_ID=gene_3102_0
OhagChromosome5	Liftoff	gene	49462	51513	.	-	.	ID=gene_3103;ID=gene-KL911_005306=;Dbxref=GeneID:66123949=;Name=KL911_005306=;copy_num_ID=gene-KL911_005306_0=;coverage=1.0=;end_range=44461%2C.=;extra_copy_number=0=;gbkey=Gene=;gene_biotype=protein_coding=;locus_tag=KL911_005306=;partial=true=;sequence_ID=1.0=;start_range=.%2C42410=;valid_ORFs=1=;coverage=1.0;sequence_ID=1.0;extra_copy_number=0;copy_num_ID=gene_3103_0
OhagChromosome5	Liftoff	gene	51574	52548	.	-	.	ID=gene_3104;ID=gene-KL911_005305=;Dbxref=GeneID:66123948=;Name=KL911_005305=;copy_num_ID=gene-KL911_005305_0=;coverage=1.0=;end_range=42349%2C.=;extra_copy_number=0=;gbkey=Gene=;gene_biotype=protein_coding=;locus_tag=KL911_005305=;partial=true=;sequence_ID=1.0=;start_range=.%2C41375=;valid_ORFs=1=;coverage=1.0;sequence_ID=1.0;extra_copy_number=0;copy_num_ID=gene_3104_0
OhagChromosome5	Liftoff	gene	52592	54433	.	-	.	ID=gene_3105;ID=gene-KL911_005304=;Dbxref=GeneID:66123947=;Name=KL911_005304=;copy_num_ID=gene-KL911_005304_0=;coverage=1.0=;end_range=41331%2C.=;extra_copy_number=0=;gbkey=Gene=;gene_biotype=protein_coding=;locus_tag=KL911_005304=;partial=true=;sequence_ID=1.0=;start_range=.%2C39490=;valid_ORFs=1=;coverage=1.0;sequence_ID=1.0;extra_copy_number=0;copy_num_ID=gene_3105_0
OhagChromosome5	Liftoff	gene	54545	55441	.	-	.	ID=gene_3106;ID=gene-KL911_005303=;Dbxref=GeneID:66123946=;Name=KL911_005303=;copy_num_ID=gene-KL911_005303_0=;coverage=1.0=;end_range=39378%2C.=;extra_copy_number=0=;gbkey=Gene=;gene_biotype=protein_coding=;locus_tag=KL911_005303=;partial=true=;sequence_ID=1.0=;start_range=.%2C38482=;valid_ORFs=1=;coverage=1.0;sequence_ID=1.0;extra_copy_number=0;copy_num_ID=gene_3106_0
OhagChromosome5	Liftoff	gene	55629	56477	.	+	.	ID=gene_3107;ID=gene-KL911_005302=;Dbxref=GeneID:66123945=;Name=KL911_005302=;copy_num_ID=gene-KL911_005302_0=;coverage=1.0=;end_range=38294%2C.=;extra_copy_number=0=;gbkey=Gene=;gene_biotype=protein_coding=;locus_tag=KL911_005302=;partial=true=;sequence_ID=1.0=;start_range=.%2C37446=;valid_ORFs=1=;coverage=1.0;sequence_ID=1.0;extra_copy_number=0;copy_num_ID=gene_3107_0
OhagChromosome5	Liftoff	gene	56933	58150	.	+	.	ID=gene_3108;ID=gene-KL911_005301=;Dbxref=GeneID:66123944=;Name=KL911_005301=;copy_num_ID=gene-KL911_005301_0=;coverage=1.0=;end_range=36990%2C.=;extra_copy_number=0=;gbkey=Gene=;gene_biotype=protein_coding=;locus_tag=KL911_005301=;partial=true=;sequence_ID=1.0=;start_range=.%2C35773=;valid_ORFs=1=;coverage=1.0;sequence_ID=1.0;extra_copy_number=0;copy_num_ID=gene_3108_0
OhagChromosome5	Liftoff	gene	58183	58896	.	-	.	ID=gene_3109;ID=gene-KL911_005300=;Dbxref=GeneID:66123943=;Name=KL911_005300=;copy_num_ID=gene-KL911_005300_0=;coverage=1.0=;end_range=35740%2C.=;extra_copy_number=0=;gbkey=Gene=;gene_biotype=protein_coding=;locus_tag=KL911_005300=;partial=true=;sequence_ID=1.0=;start_range=.%2C35027=;valid_ORFs=1=;coverage=1.0;sequence_ID=1.0;extra_copy_number=0;copy_num_ID=gene_3109_0
OhagChromosome5	Liftoff	gene	59023	60153	.	+	.	ID=gene_3110;ID=gene-KL911_005299=;Dbxref=GeneID:66123942=;Name=KL911_005299=;copy_num_ID=gene-KL911_005299_0=;coverage=1.0=;end_range=34900%2C.=;extra_copy_number=0=;gbkey=Gene=;gene_biotype=protein_coding=;locus_tag=KL911_005299=;partial=true=;sequence_ID=1.0=;start_range=.%2C33770=;valid_ORFs=1=;coverage=1.0;sequence_ID=1.0;extra_copy_number=0;copy_num_ID=gene_3110_0
OhagChromosome5	Liftoff	gene	60171	60617	.	-	.	ID=gene_3111;ID=gene-KL911_005298=;Dbxref=GeneID:66123941=;Name=KL911_005298=;copy_num_ID=gene-KL911_005298_0=;coverage=1.0=;end_range=33752%2C.=;extra_copy_number=0=;gbkey=Gene=;gene_biotype=protein_coding=;locus_tag=KL911_005298=;partial=true=;sequence_ID=1.0=;start_range=.%2C33306=;valid_ORFs=1=;coverage=1.0;sequence_ID=1.0;extra_copy_number=0;copy_num_ID=gene_3111_0
OhagChromosome5	Liftoff	gene	60692	61531	.	-	.	ID=gene_3112;ID=gene-KL911_005297=;Dbxref=GeneID:66123940=;Name=KL911_005297=;copy_num_ID=gene-KL911_005297_0=;coverage=1.0=;end_range=33231%2C.=;extra_copy_number=0=;gbkey=Gene=;gene_biotype=protein_coding=;locus_tag=KL911_005297=;partial=true=;sequence_ID=1.0=;start_range=.%2C32392=;valid_ORFs=1=;coverage=1.0;sequence_ID=1.0;extra_copy_number=0;copy_num_ID=gene_3112_0
OhagChromosome5	Liftoff	gene	61664	63394	.	-	.	ID=gene_3113;ID=gene-KL911_005296=;Dbxref=GeneID:66123939=;Name=KL911_005296=;copy_num_ID=gene-KL911_005296_0=;coverage=1.0=;end_range=32259%2C.=;extra_copy_number=0=;gbkey=Gene=;gene_biotype=protein_coding=;locus_tag=KL911_005296=;partial=true=;sequence_ID=1.0=;start_range=.%2C30529=;valid_ORFs=1=;coverage=1.0;sequence_ID=1.0;extra_copy_number=0;copy_num_ID=gene_3113_0
OhagChromosome5	Liftoff	gene	63423	64904	.	+	.	ID=gene_3114;ID=gene-KL911_005295=;Dbxref=GeneID:66123938=;Name=KL911_005295=;copy_num_ID=gene-KL911_005295_0=;coverage=1.0=;end_range=30500%2C.=;extra_copy_number=0=;gbkey=Gene=;gene_biotype=protein_coding=;locus_tag=KL911_005295=;partial=true=;sequence_ID=1.0=;start_range=.%2C29019=;valid_ORFs=1=;coverage=1.0;sequence_ID=1.0;extra_copy_number=0;copy_num_ID=gene_3114_0
OhagChromosome5	Liftoff	gene	64975	66135	.	-	.	ID=gene_3115;ID=gene-KL911_005294=;Dbxref=GeneID:66123937=;Name=KL911_005294=;copy_num_ID=gene-KL911_005294_0=;coverage=1.0=;end_range=28948%2C.=;extra_copy_number=0=;gbkey=Gene=;gene_biotype=protein_coding=;locus_tag=KL911_005294=;partial=true=;sequence_ID=1.0=;start_range=.%2C27788=;valid_ORFs=1=;coverage=1.0;sequence_ID=1.0;extra_copy_number=0;copy_num_ID=gene_3115_0
OhagChromosome5	Liftoff	gene	66397	68157	.	-	.	ID=gene_3116;ID=gene-KL911_005293=;Dbxref=GeneID:66123936=;Name=KL911_005293=;copy_num_ID=gene-KL911_005293_0=;coverage=1.0=;end_range=27526%2C.=;extra_copy_number=0=;gbkey=Gene=;gene_biotype=protein_coding=;locus_tag=KL911_005293=;partial=true=;sequence_ID=1.0=;start_range=.%2C25766=;valid_ORFs=1=;coverage=1.0;sequence_ID=1.0;extra_copy_number=0;copy_num_ID=gene_3116_0
OhagChromosome5	Liftoff	gene	68784	70342	.	-	.	ID=gene_3117;ID=gene-KL911_005292=;Dbxref=GeneID:66123935=;Name=KL911_005292=;copy_num_ID=gene-KL911_005292_0=;coverage=1.0=;end_range=25139%2C.=;extra_copy_number=0=;gbkey=Gene=;gene_biotype=protein_coding=;locus_tag=KL911_005292=;partial=true=;sequence_ID=1.0=;start_range=.%2C23581=;valid_ORFs=1=;coverage=1.0;sequence_ID=1.0;extra_copy_number=0;copy_num_ID=gene_3117_0
OhagChromosome5	Liftoff	gene	70432	70977	.	+	.	ID=gene_3118;ID=gene-KL911_005291=;Dbxref=GeneID:66123934=;Name=KL911_005291=;copy_num_ID=gene-KL911_005291_0=;coverage=1.0=;end_range=23491%2C.=;extra_copy_number=0=;gbkey=Gene=;gene_biotype=protein_coding=;locus_tag=KL911_005291=;partial=true=;sequence_ID=1.0=;start_range=.%2C22946=;valid_ORFs=1=;coverage=1.0;sequence_ID=1.0;extra_copy_number=0;copy_num_ID=gene_3118_0
OhagChromosome5	Liftoff	gene	71006	72850	.	-	.	ID=gene_3119;ID=gene-KL911_005290=;Dbxref=GeneID:66123933=;Name=KL911_005290=;copy_num_ID=gene-KL911_005290_0=;coverage=1.0=;end_range=22917%2C.=;extra_copy_number=0=;gbkey=Gene=;gene_biotype=protein_coding=;locus_tag=KL911_005290=;partial=true=;sequence_ID=1.0=;start_range=.%2C21073=;valid_ORFs=1=;coverage=1.0;sequence_ID=1.0;extra_copy_number=0;copy_num_ID=gene_3119_0
OhagChromosome5	Liftoff	gene	72939	74495	.	+	.	ID=gene_3120;ID=gene-KL911_005289=;Dbxref=GeneID:66123932=;Name=KL911_005289=;copy_num_ID=gene-KL911_005289_0=;coverage=1.0=;end_range=20984%2C.=;extra_copy_number=0=;gbkey=Gene=;gene_biotype=protein_coding=;locus_tag=KL911_005289=;partial=true=;sequence_ID=1.0=;start_range=.%2C19428=;valid_ORFs=1=;coverage=1.0;sequence_ID=1.0;extra_copy_number=0;copy_num_ID=gene_3120_0
OhagChromosome5	Liftoff	gene	74514	75482	.	-	.	ID=gene_3121;ID=gene-KL911_005288=;Dbxref=GeneID:66123931=;Name=KL911_005288=;copy_num_ID=gene-KL911_005288_0=;coverage=1.0=;end_range=19409%2C.=;extra_copy_number=0=;gbkey=Gene=;gene_biotype=protein_coding=;locus_tag=KL911_005288=;partial=true=;sequence_ID=1.0=;start_range=.%2C18441=;valid_ORFs=1=;coverage=1.0;sequence_ID=1.0;extra_copy_number=0;copy_num_ID=gene_3121_0
OhagChromosome5	Liftoff	gene	75803	76645	.	+	.	ID=gene_3122;ID=gene-KL911_005287=;Dbxref=GeneID:66123930=;Name=KL911_005287=;copy_num_ID=gene-KL911_005287_0=;coverage=1.0=;end_range=18120%2C.=;extra_copy_number=0=;gbkey=Gene=;gene_biotype=protein_coding=;locus_tag=KL911_005287=;partial=true=;sequence_ID=1.0=;start_range=.%2C17278=;valid_ORFs=1=;coverage=1.0;sequence_ID=1.0;extra_copy_number=0;copy_num_ID=gene_3122_0
OhagChromosome5	Liftoff	gene	76706	77902	.	-	.	ID=gene_3123;ID=gene-KL911_005286=;Dbxref=GeneID:66123929=;Name=KL911_005286=;copy_num_ID=gene-KL911_005286_0=;coverage=1.0=;end_range=17217%2C.=;extra_copy_number=0=;gbkey=Gene=;gene_biotype=protein_coding=;locus_tag=KL911_005286=;partial=true=;sequence_ID=1.0=;start_range=.%2C16021=;valid_ORFs=1=;coverage=1.0;sequence_ID=1.0;extra_copy_number=0;copy_num_ID=gene_3123_0
OhagChromosome5	Liftoff	gene	78747	80093	.	+	.	ID=gene_3124;ID=gene-KL911_005285=;Dbxref=GeneID:66123928=;Name=KL911_005285=;copy_num_ID=gene-KL911_005285_0=;coverage=1.0=;end_range=15176%2C.=;extra_copy_number=0=;gbkey=Gene=;gene_biotype=protein_coding=;locus_tag=KL911_005285=;partial=true=;sequence_ID=1.0=;start_range=.%2C13830=;valid_ORFs=1=;coverage=1.0;sequence_ID=1.0;extra_copy_number=0;copy_num_ID=gene_3124_0
OhagChromosome5	Liftoff	gene	80144	82792	.	-	.	ID=gene_3125;ID=gene-KL911_005284=;Dbxref=GeneID:66123927=;Name=KL911_005284=;copy_num_ID=gene-KL911_005284_0=;coverage=1.0=;end_range=13779%2C.=;extra_copy_number=0=;gbkey=Gene=;gene_biotype=protein_coding=;locus_tag=KL911_005284=;partial=true=;sequence_ID=1.0=;start_range=.%2C11131=;valid_ORFs=1=;coverage=1.0;sequence_ID=1.0;extra_copy_number=0;copy_num_ID=gene_3125_0
OhagChromosome5	Liftoff	gene	82996	83841	.	-	.	ID=gene_3126;ID=gene-KL911_005283=;Dbxref=GeneID:66123926=;Name=KL911_005283=;copy_num_ID=gene-KL911_005283_0=;coverage=1.0=;end_range=10927%2C.=;extra_copy_number=0=;gbkey=Gene=;gene_biotype=protein_coding=;locus_tag=KL911_005283=;partial=true=;sequence_ID=1.0=;start_range=.%2C10082=;valid_ORFs=1=;coverage=1.0;sequence_ID=1.0;extra_copy_number=0;copy_num_ID=gene_3126_0
OhagChromosome5	Liftoff	gene	83987	84499	.	+	.	ID=gene_3127;ID=gene-KL911_005282=;Dbxref=GeneID:66123925=;Name=KL911_005282=;copy_num_ID=gene-KL911_005282_0=;coverage=1.0=;end_range=9936%2C.=;extra_copy_number=0=;gbkey=Gene=;gene_biotype=protein_coding=;locus_tag=KL911_005282=;partial=true=;sequence_ID=1.0=;start_range=.%2C9424=;valid_ORFs=1=;coverage=1.0;sequence_ID=1.0;extra_copy_number=0;copy_num_ID=gene_3127_0
OhagChromosome5	Liftoff	gene	84574	85935	.	+	.	ID=gene_3128;ID=gene-KL911_005281=;Dbxref=GeneID:66123924=;Name=KL911_005281=;copy_num_ID=gene-KL911_005281_0=;coverage=1.0=;end_range=9349%2C.=;extra_copy_number=0=;gbkey=Gene=;gene_biotype=protein_coding=;locus_tag=KL911_005281=;partial=true=;sequence_ID=1.0=;start_range=.%2C7988=;valid_ORFs=1=;coverage=1.0;sequence_ID=1.0;extra_copy_number=0;copy_num_ID=gene_3128_0
OhagChromosome5	Liftoff	gene	86062	90033	.	+	.	ID=gene_3129;ID=gene-KL911_005280=;Dbxref=GeneID:66123923=;Name=KL911_005280=;copy_num_ID=gene-KL911_005280_0=;coverage=1.0=;end_range=7861%2C.=;extra_copy_number=0=;gbkey=Gene=;gene_biotype=protein_coding=;locus_tag=KL911_005280=;partial=true=;sequence_ID=1.0=;start_range=.%2C3890=;valid_ORFs=1=;coverage=1.0;sequence_ID=1.0;extra_copy_number=0;copy_num_ID=gene_3129_0
OhagChromosome5	Liftoff	gene	90036	92084	.	-	.	ID=gene_3130;ID=gene-KL911_005279=;Dbxref=GeneID:66123922=;Name=KL911_005279=;copy_num_ID=gene-KL911_005279_0=;coverage=1.0=;end_range=3887%2C.=;extra_copy_number=0=;gbkey=Gene=;gene_biotype=protein_coding=;locus_tag=KL911_005279=;partial=true=;sequence_ID=1.0=;start_range=.%2C1839=;valid_ORFs=1=;coverage=1.0;sequence_ID=1.0;extra_copy_number=0;copy_num_ID=gene_3130_0
OhagChromosome5	Liftoff	gene	92171	92578	.	+	.	ID=gene_3131;ID=gene-KL911_005278=;Dbxref=GeneID:66123921=;Name=KL911_005278=;copy_num_ID=gene-KL911_005278_0=;coverage=1.0=;end_range=1752%2C.=;extra_copy_number=0=;gbkey=Gene=;gene_biotype=protein_coding=;locus_tag=KL911_005278=;partial=true=;sequence_ID=1.0=;start_range=.%2C1345=;valid_ORFs=1=;coverage=1.0;sequence_ID=1.0;extra_copy_number=0;copy_num_ID=gene_3131_0
OhagChromosome5	Liftoff	gene	92597	93799	.	-	.	ID=gene_3132;ID=gene-KL911_005277=;Dbxref=GeneID:66123920=;Name=KL911_005277=;copy_num_ID=gene-KL911_005277_0=;coverage=1.0=;end_range=1326%2C.=;extra_copy_number=0=;gbkey=Gene=;gene_biotype=protein_coding=;locus_tag=KL911_005277=;partial=true=;sequence_ID=1.0=;start_range=.%2C124=;valid_ORFs=1=;coverage=1.0;sequence_ID=1.0;extra_copy_number=0;copy_num_ID=gene_3132_0
OhagChromosome5	Liftoff	gene	93925	94758	.	+	.	ID=gene_3133;ID=gene-KL911_003314=;Dbxref=GeneID:66121957=;Name=KL911_003314=;copy_num_ID=gene-KL911_003314_0=;coverage=1.0=;end_range=976%2C.=;extra_copy_number=0=;gbkey=Gene=;gene_biotype=protein_coding=;locus_tag=KL911_003314=;partial=true=;sequence_ID=1.0=;start_range=.%2C143=;valid_ORFs=1=;coverage=1.0;sequence_ID=1.0;extra_copy_number=0;copy_num_ID=gene_3133_0
OhagChromosome5	Liftoff	gene	94760	97219	.	-	.	ID=gene_3134;ID=gene-KL911_003315=;Dbxref=GeneID:66121958=;Name=KL911_003315=;copy_num_ID=gene-KL911_003315_0=;coverage=1.0=;end_range=3437%2C.=;extra_copy_number=0=;gbkey=Gene=;gene_biotype=protein_coding=;locus_tag=KL911_003315=;partial=true=;sequence_ID=1.0=;start_range=.%2C978=;valid_ORFs=1=;coverage=1.0;sequence_ID=1.0;extra_copy_number=0;copy_num_ID=gene_3134_0
OhagChromosome5	Liftoff	gene	97578	98171	.	+	.	ID=gene_3135;ID=gene-KL911_003316=;Dbxref=GeneID:66121959=;Name=KL911_003316=;copy_num_ID=gene-KL911_003316_0=;coverage=1.0=;end_range=4389%2C.=;extra_copy_number=0=;gbkey=Gene=;gene_biotype=protein_coding=;locus_tag=KL911_003316=;partial=true=;sequence_ID=1.0=;start_range=.%2C3796=;valid_ORFs=1=;coverage=1.0;sequence_ID=1.0;extra_copy_number=0;copy_num_ID=gene_3135_0
OhagChromosome5	Liftoff	gene	98258	100462	.	-	.	ID=gene_3136;ID=gene-KL911_003317=;Dbxref=GeneID:66121960=;Name=KL911_003317=;copy_num_ID=gene-KL911_003317_0=;coverage=1.0=;end_range=6680%2C.=;extra_copy_number=0=;gbkey=Gene=;gene_biotype=protein_coding=;locus_tag=KL911_003317=;partial=true=;sequence_ID=1.0=;start_range=.%2C4476=;valid_ORFs=1=;coverage=1.0;sequence_ID=1.0;extra_copy_number=0;copy_num_ID=gene_3136_0
OhagChromosome5	Liftoff	gene	101523	104375	.	+	.	ID=gene_3137;ID=gene-KL911_003318=;Dbxref=GeneID:66121961=;Name=KL911_003318=;copy_num_ID=gene-KL911_003318_0=;coverage=1.0=;end_range=10593%2C.=;extra_copy_number=0=;gbkey=Gene=;gene_biotype=protein_coding=;locus_tag=KL911_003318=;partial=true=;sequence_ID=1.0=;start_range=.%2C7741=;valid_ORFs=1=;coverage=1.0;sequence_ID=1.0;extra_copy_number=0;copy_num_ID=gene_3137_0
OhagChromosome5	Liftoff	gene	104420	106255	.	-	.	ID=gene_3138;ID=gene-KL911_003319=;Dbxref=GeneID:66121962=;Name=KL911_003319=;copy_num_ID=gene-KL911_003319_0=;coverage=1.0=;end_range=12473%2C.=;extra_copy_number=0=;gbkey=Gene=;gene_biotype=protein_coding=;locus_tag=KL911_003319=;partial=true=;sequence_ID=1.0=;start_range=.%2C10638=;valid_ORFs=1=;coverage=1.0;sequence_ID=1.0;extra_copy_number=0;copy_num_ID=gene_3138_0
OhagChromosome5	Liftoff	gene	106319	107428	.	-	.	ID=gene_3139;ID=gene-KL911_003320=;Dbxref=GeneID:66121963=;Name=KL911_003320=;copy_num_ID=gene-KL911_003320_0=;coverage=1.0=;end_range=13646%2C.=;extra_copy_number=0=;gbkey=Gene=;gene_biotype=protein_coding=;locus_tag=KL911_003320=;partial=true=;sequence_ID=1.0=;start_range=.%2C12537=;valid_ORFs=1=;coverage=1.0;sequence_ID=1.0;extra_copy_number=0;copy_num_ID=gene_3139_0
OhagChromosome5	Liftoff	gene	107479	108318	.	+	.	ID=gene_3140;ID=gene-KL911_003321=;Dbxref=GeneID:66121964=;Name=KL911_003321=;copy_num_ID=gene-KL911_003321_0=;coverage=1.0=;end_range=14536%2C.=;extra_copy_number=0=;gbkey=Gene=;gene_biotype=protein_coding=;locus_tag=KL911_003321=;partial=true=;sequence_ID=1.0=;start_range=.%2C13697=;valid_ORFs=1=;coverage=1.0;sequence_ID=1.0;extra_copy_number=0;copy_num_ID=gene_3140_0
OhagChromosome5	Liftoff	gene	108345	111842	.	-	.	ID=gene_3141;ID=gene-KL911_003322=;Dbxref=GeneID:66121965=;Name=KL911_003322=;copy_num_ID=gene-KL911_003322_0=;coverage=1.0=;end_range=18060%2C.=;extra_copy_number=0=;gbkey=Gene=;gene_biotype=protein_coding=;locus_tag=KL911_003322=;partial=true=;sequence_ID=1.0=;start_range=.%2C14563=;valid_ORFs=1=;coverage=1.0;sequence_ID=1.0;extra_copy_number=0;copy_num_ID=gene_3141_0
OhagChromosome5	Liftoff	gene	112114	113550	.	-	.	ID=gene_3142;ID=gene-KL911_003323=;Dbxref=GeneID:66121966=;Name=KL911_003323=;copy_num_ID=gene-KL911_003323_0=;coverage=1.0=;end_range=19768%2C.=;extra_copy_number=0=;gbkey=Gene=;gene_biotype=protein_coding=;locus_tag=KL911_003323=;partial=true=;sequence_ID=1.0=;start_range=.%2C18332=;valid_ORFs=1=;coverage=1.0;sequence_ID=1.0;extra_copy_number=0;copy_num_ID=gene_3142_0
OhagChromosome5	Liftoff	gene	114600	115349	.	+	.	ID=gene_3143;ID=gene-KL911_003324=;Dbxref=GeneID:66121967=;Name=KL911_003324=;copy_num_ID=gene-KL911_003324_0=;coverage=1.0=;end_range=21567%2C.=;extra_copy_number=0=;gbkey=Gene=;gene_biotype=protein_coding=;locus_tag=KL911_003324=;partial=true=;sequence_ID=1.0=;start_range=.%2C20818=;valid_ORFs=1=;coverage=1.0;sequence_ID=1.0;extra_copy_number=0;copy_num_ID=gene_3143_0
OhagChromosome5	Liftoff	gene	115419	116966	.	-	.	ID=gene_3144;ID=gene-KL911_003325=;Dbxref=GeneID:66121968=;Name=KL911_003325=;copy_num_ID=gene-KL911_003325_0=;coverage=1.0=;end_range=23184%2C.=;extra_copy_number=0=;gbkey=Gene=;gene_biotype=protein_coding=;locus_tag=KL911_003325=;partial=true=;sequence_ID=1.0=;start_range=.%2C21637=;valid_ORFs=1=;coverage=1.0;sequence_ID=1.0;extra_copy_number=0;copy_num_ID=gene_3144_0
OhagChromosome5	Liftoff	gene	117084	119498	.	+	.	ID=gene_3145;ID=gene-KL911_003326=;Dbxref=GeneID:66121969=;Name=KL911_003326=;copy_num_ID=gene-KL911_003326_0=;coverage=1.0=;end_range=25716%2C.=;extra_copy_number=0=;gbkey=Gene=;gene_biotype=protein_coding=;locus_tag=KL911_003326=;partial=true=;sequence_ID=1.0=;start_range=.%2C23302=;valid_ORFs=1=;coverage=1.0;sequence_ID=1.0;extra_copy_number=0;copy_num_ID=gene_3145_0
OhagChromosome5	Liftoff	gene	119530	120210	.	-	.	ID=gene_3146;ID=gene-KL911_003327=;Dbxref=GeneID:66121970=;Name=KL911_003327=;copy_num_ID=gene-KL911_003327_0=;coverage=1.0=;end_range=26428%2C.=;extra_copy_number=0=;gbkey=Gene=;gene_biotype=protein_coding=;locus_tag=KL911_003327=;partial=true=;sequence_ID=1.0=;start_range=.%2C25748=;valid_ORFs=1=;coverage=1.0;sequence_ID=1.0;extra_copy_number=0;copy_num_ID=gene_3146_0
OhagChromosome5	Liftoff	gene	120253	121053	.	+	.	ID=gene_3147;ID=gene-KL911_003328=;Dbxref=GeneID:66121971=;Name=KL911_003328=;copy_num_ID=gene-KL911_003328_0=;coverage=1.0=;end_range=27271%2C.=;extra_copy_number=0=;gbkey=Gene=;gene_biotype=protein_coding=;locus_tag=KL911_003328=;partial=true=;sequence_ID=1.0=;start_range=.%2C26471=;valid_ORFs=1=;coverage=1.0;sequence_ID=1.0;extra_copy_number=0;copy_num_ID=gene_3147_0
OhagChromosome5	Liftoff	gene	121456	122391	.	+	.	ID=gene_3148;ID=gene-KL911_003329=;Dbxref=GeneID:66121972=;Name=KL911_003329=;copy_num_ID=gene-KL911_003329_0=;coverage=1.0=;end_range=28609%2C.=;extra_copy_number=0=;gbkey=Gene=;gene_biotype=protein_coding=;locus_tag=KL911_003329=;partial=true=;sequence_ID=1.0=;start_range=.%2C27674=;valid_ORFs=1=;coverage=1.0;sequence_ID=1.0;extra_copy_number=0;copy_num_ID=gene_3148_0
OhagChromosome5	Liftoff	gene	122475	123452	.	+	.	ID=gene_3149;ID=gene-KL911_003330=;Dbxref=GeneID:66121973=;Name=KL911_003330=;copy_num_ID=gene-KL911_003330_0=;coverage=1.0=;end_range=29670%2C.=;extra_copy_number=0=;gbkey=Gene=;gene_biotype=protein_coding=;locus_tag=KL911_003330=;partial=true=;sequence_ID=1.0=;start_range=.%2C28693=;valid_ORFs=1=;coverage=1.0;sequence_ID=1.0;extra_copy_number=0;copy_num_ID=gene_3149_0
OhagChromosome5	Liftoff	gene	123517	124083	.	+	.	ID=gene_3150;ID=gene-KL911_003331=;Dbxref=GeneID:66121974=;Name=KL911_003331=;copy_num_ID=gene-KL911_003331_0=;coverage=1.0=;end_range=30301%2C.=;extra_copy_number=0=;gbkey=Gene=;gene_biotype=protein_coding=;locus_tag=KL911_003331=;partial=true=;sequence_ID=1.0=;start_range=.%2C29735=;valid_ORFs=1=;coverage=1.0;sequence_ID=1.0;extra_copy_number=0;copy_num_ID=gene_3150_0
OhagChromosome5	Liftoff	gene	124087	125319	.	-	.	ID=gene_3151;ID=gene-KL911_003332=;Dbxref=GeneID:66121975=;Name=KL911_003332=;copy_num_ID=gene-KL911_003332_0=;coverage=1.0=;end_range=31537%2C.=;extra_copy_number=0=;gbkey=Gene=;gene_biotype=protein_coding=;locus_tag=KL911_003332=;partial=true=;sequence_ID=1.0=;start_range=.%2C30305=;valid_ORFs=1=;coverage=1.0;sequence_ID=1.0;extra_copy_number=0;copy_num_ID=gene_3151_0
OhagChromosome5	Liftoff	gene	125422	126744	.	-	.	ID=gene_3152;ID=gene-KL911_003333=;Dbxref=GeneID:66121976=;Name=KL911_003333=;copy_num_ID=gene-KL911_003333_0=;coverage=1.0=;end_range=32962%2C.=;extra_copy_number=0=;gbkey=Gene=;gene_biotype=protein_coding=;locus_tag=KL911_003333=;partial=true=;sequence_ID=1.0=;start_range=.%2C31640=;valid_ORFs=1=;coverage=1.0;sequence_ID=1.0;extra_copy_number=0;copy_num_ID=gene_3152_0
OhagChromosome5	Liftoff	gene	127127	127564	.	+	.	ID=gene_3153;ID=gene-KL911_003334=;Dbxref=GeneID:66121977=;Name=KL911_003334=;copy_num_ID=gene-KL911_003334_0=;coverage=1.0=;end_range=33782%2C.=;extra_copy_number=0=;gbkey=Gene=;gene_biotype=protein_coding=;locus_tag=KL911_003334=;partial=true=;sequence_ID=1.0=;start_range=.%2C33345=;valid_ORFs=1=;coverage=1.0;sequence_ID=1.0;extra_copy_number=0;copy_num_ID=gene_3153_0
OhagChromosome5	Liftoff	gene	127631	128767	.	-	.	ID=gene_3154;ID=gene-KL911_003335=;Dbxref=GeneID:66121978=;Name=KL911_003335=;copy_num_ID=gene-KL911_003335_0=;coverage=1.0=;end_range=34985%2C.=;extra_copy_number=0=;gbkey=Gene=;gene_biotype=protein_coding=;locus_tag=KL911_003335=;partial=true=;sequence_ID=1.0=;start_range=.%2C33849=;valid_ORFs=1=;coverage=1.0;sequence_ID=1.0;extra_copy_number=0;copy_num_ID=gene_3154_0
OhagChromosome5	Liftoff	gene	129475	130419	.	-	.	ID=gene_3155;ID=gene-KL911_003336=;Dbxref=GeneID:66121979=;Name=KL911_003336=;copy_num_ID=gene-KL911_003336_0=;coverage=1.0=;end_range=36637%2C.=;extra_copy_number=0=;gbkey=Gene=;gene_biotype=protein_coding=;locus_tag=KL911_003336=;partial=true=;sequence_ID=1.0=;start_range=.%2C35693=;valid_ORFs=1=;coverage=1.0;sequence_ID=1.0;extra_copy_number=0;copy_num_ID=gene_3155_0
OhagChromosome5	Liftoff	gene	130514	131401	.	-	.	ID=gene_3156;ID=gene-KL911_003337=;Dbxref=GeneID:66121980=;Name=KL911_003337=;copy_num_ID=gene-KL911_003337_0=;coverage=1.0=;end_range=37619%2C.=;extra_copy_number=0=;gbkey=Gene=;gene_biotype=protein_coding=;locus_tag=KL911_003337=;partial=true=;sequence_ID=1.0=;start_range=.%2C36732=;valid_ORFs=1=;coverage=1.0;sequence_ID=1.0;extra_copy_number=0;copy_num_ID=gene_3156_0
OhagChromosome5	Liftoff	gene	131472	134219	.	-	.	ID=gene_3157;ID=gene-KL911_003338=;Dbxref=GeneID:66121981=;Name=KL911_003338=;copy_num_ID=gene-KL911_003338_0=;coverage=1.0=;end_range=40437%2C.=;extra_copy_number=0=;gbkey=Gene=;gene_biotype=protein_coding=;locus_tag=KL911_003338=;partial=true=;sequence_ID=1.0=;start_range=.%2C37690=;valid_ORFs=1=;coverage=1.0;sequence_ID=1.0;extra_copy_number=0;copy_num_ID=gene_3157_0
OhagChromosome5	Liftoff	gene	134464	135867	.	-	.	ID=gene_3158;ID=gene-KL911_003339=;Dbxref=GeneID:66121982=;Name=KL911_003339=;copy_num_ID=gene-KL911_003339_0=;coverage=1.0=;end_range=42085%2C.=;extra_copy_number=0=;gbkey=Gene=;gene_biotype=protein_coding=;locus_tag=KL911_003339=;partial=true=;sequence_ID=1.0=;start_range=.%2C40682=;valid_ORFs=1=;coverage=1.0;sequence_ID=1.0;extra_copy_number=0;copy_num_ID=gene_3158_0
OhagChromosome5	Liftoff	gene	135936	136574	.	-	.	ID=gene_3159;ID=gene-KL911_003340=;Dbxref=GeneID:66121983=;Name=KL911_003340=;copy_num_ID=gene-KL911_003340_0=;coverage=1.0=;end_range=42792%2C.=;extra_copy_number=0=;gbkey=Gene=;gene_biotype=protein_coding=;locus_tag=KL911_003340=;partial=true=;sequence_ID=1.0=;start_range=.%2C42154=;valid_ORFs=1=;coverage=1.0;sequence_ID=1.0;extra_copy_number=0;copy_num_ID=gene_3159_0
OhagChromosome5	Liftoff	gene	136889	140314	.	+	.	ID=gene_3160;ID=gene-KL911_003341=;Dbxref=GeneID:66121984=;Name=KL911_003341=;copy_num_ID=gene-KL911_003341_0=;coverage=1.0=;end_range=46532%2C.=;extra_copy_number=0=;gbkey=Gene=;gene_biotype=protein_coding=;locus_tag=KL911_003341=;partial=true=;sequence_ID=1.0=;start_range=.%2C43107=;valid_ORFs=1=;coverage=1.0;sequence_ID=1.0;extra_copy_number=0;copy_num_ID=gene_3160_0
OhagChromosome5	Liftoff	gene	140329	140940	.	-	.	ID=gene_3161;ID=gene-KL911_003342=;Dbxref=GeneID:66121985=;Name=KL911_003342=;copy_num_ID=gene-KL911_003342_0=;coverage=1.0=;end_range=47158%2C.=;extra_copy_number=0=;gbkey=Gene=;gene_biotype=protein_coding=;locus_tag=KL911_003342=;partial=true=;sequence_ID=1.0=;start_range=.%2C46547=;valid_ORFs=1=;coverage=1.0;sequence_ID=1.0;extra_copy_number=0;copy_num_ID=gene_3161_0
OhagChromosome5	Liftoff	gene	141204	142988	.	+	.	ID=gene_3162;ID=gene-KL911_003343=;Dbxref=GeneID:66121986=;Name=KL911_003343=;copy_num_ID=gene-KL911_003343_0=;coverage=1.0=;end_range=49206%2C.=;extra_copy_number=0=;gbkey=Gene=;gene_biotype=protein_coding=;locus_tag=KL911_003343=;partial=true=;sequence_ID=1.0=;start_range=.%2C47422=;valid_ORFs=1=;coverage=1.0;sequence_ID=1.0;extra_copy_number=0;copy_num_ID=gene_3162_0
OhagChromosome5	Liftoff	gene	143043	143427	.	+	.	ID=gene_3163;ID=gene-KL911_003344=;Dbxref=GeneID:66121987=;Name=KL911_003344=;copy_num_ID=gene-KL911_003344_0=;coverage=1.0=;end_range=49645%2C.=;extra_copy_number=0=;gbkey=Gene=;gene_biotype=protein_coding=;locus_tag=KL911_003344=;partial=true=;sequence_ID=1.0=;start_range=.%2C49261=;valid_ORFs=1=;coverage=1.0;sequence_ID=1.0;extra_copy_number=0;copy_num_ID=gene_3163_0
OhagChromosome5	Liftoff	gene	143991	145907	.	+	.	ID=gene_3164;ID=gene-KL911_003345=;Dbxref=GeneID:66121988=;Name=KL911_003345=;copy_num_ID=gene-KL911_003345_0=;coverage=1.0=;end_range=52125%2C.=;extra_copy_number=0=;gbkey=Gene=;gene_biotype=protein_coding=;locus_tag=KL911_003345=;partial=true=;sequence_ID=1.0=;start_range=.%2C50209=;valid_ORFs=1=;coverage=1.0;sequence_ID=1.0;extra_copy_number=0;copy_num_ID=gene_3164_0
OhagChromosome5	Liftoff	gene	145983	147563	.	-	.	ID=gene_3165;ID=gene-KL911_003346=;Dbxref=GeneID:66121989=;Name=KL911_003346=;copy_num_ID=gene-KL911_003346_0=;coverage=1.0=;end_range=53781%2C.=;extra_copy_number=0=;gbkey=Gene=;gene_biotype=protein_coding=;locus_tag=KL911_003346=;partial=true=;sequence_ID=1.0=;start_range=.%2C52201=;valid_ORFs=1=;coverage=1.0;sequence_ID=1.0;extra_copy_number=0;copy_num_ID=gene_3165_0
OhagChromosome5	Liftoff	gene	147663	150062	.	-	.	ID=gene_3166;ID=gene-KL911_003347=;Dbxref=GeneID:66121990=;Name=KL911_003347=;copy_num_ID=gene-KL911_003347_0=;coverage=1.0=;end_range=56280%2C.=;extra_copy_number=0=;gbkey=Gene=;gene_biotype=protein_coding=;locus_tag=KL911_003347=;partial=true=;sequence_ID=1.0=;start_range=.%2C53881=;valid_ORFs=1=;coverage=1.0;sequence_ID=1.0;extra_copy_number=0;copy_num_ID=gene_3166_0
OhagChromosome5	Liftoff	gene	150146	151372	.	-	.	ID=gene_3167;ID=gene-KL911_003348=;Dbxref=GeneID:66121991=;Name=KL911_003348=;copy_num_ID=gene-KL911_003348_0=;coverage=1.0=;end_range=57594%2C.=;extra_copy_number=0=;gbkey=Gene=;gene_biotype=protein_coding=;locus_tag=KL911_003348=;partial=true=;sequence_ID=1.0=;start_range=.%2C56368=;valid_ORFs=1=;coverage=1.0;sequence_ID=1.0;extra_copy_number=0;copy_num_ID=gene_3167_0
OhagChromosome5	Liftoff	gene	151493	153673	.	-	.	ID=gene_3168;ID=gene-KL911_003349=;Dbxref=GeneID:66121992=;Name=KL911_003349=;copy_num_ID=gene-KL911_003349_0=;coverage=1.0=;end_range=59895%2C.=;extra_copy_number=0=;gbkey=Gene=;gene_biotype=protein_coding=;locus_tag=KL911_003349=;partial=true=;sequence_ID=1.0=;start_range=.%2C57715=;valid_ORFs=1=;coverage=1.0;sequence_ID=1.0;extra_copy_number=0;copy_num_ID=gene_3168_0
OhagChromosome5	Liftoff	gene	154032	154721	.	+	.	ID=gene_3169;ID=gene-KL911_003350=;Dbxref=GeneID:66121993=;Name=KL911_003350=;copy_num_ID=gene-KL911_003350_0=;coverage=1.0=;end_range=60943%2C.=;extra_copy_number=0=;gbkey=Gene=;gene_biotype=protein_coding=;locus_tag=KL911_003350=;partial=true=;sequence_ID=1.0=;start_range=.%2C60254=;valid_ORFs=1=;coverage=1.0;sequence_ID=1.0;extra_copy_number=0;copy_num_ID=gene_3169_0
OhagChromosome5	Liftoff	gene	154859	155602	.	-	.	ID=gene_3170;ID=gene-KL911_003351=;Dbxref=GeneID:66121994=;Name=KL911_003351=;copy_num_ID=gene-KL911_003351_0=;coverage=1.0=;end_range=61824%2C.=;extra_copy_number=0=;gbkey=Gene=;gene_biotype=protein_coding=;locus_tag=KL911_003351=;partial=true=;sequence_ID=1.0=;start_range=.%2C61081=;valid_ORFs=1=;coverage=1.0;sequence_ID=1.0;extra_copy_number=0;copy_num_ID=gene_3170_0
OhagChromosome5	Liftoff	gene	156482	157096	.	-	.	ID=gene_3171;ID=gene-KL911_003352=;Dbxref=GeneID:66121995=;Name=KL911_003352=;copy_num_ID=gene-KL911_003352_0=;coverage=1.0=;end_range=63318%2C.=;extra_copy_number=0=;gbkey=Gene=;gene_biotype=protein_coding=;locus_tag=KL911_003352=;partial=true=;sequence_ID=1.0=;start_range=.%2C62704=;valid_ORFs=1=;coverage=1.0;sequence_ID=1.0;extra_copy_number=0;copy_num_ID=gene_3171_0
OhagChromosome5	Liftoff	gene	157186	157968	.	-	.	ID=gene_3172;ID=gene-KL911_003353=;Dbxref=GeneID:66121996=;Name=KL911_003353=;copy_num_ID=gene-KL911_003353_0=;coverage=1.0=;end_range=64190%2C.=;extra_copy_number=0=;gbkey=Gene=;gene_biotype=protein_coding=;locus_tag=KL911_003353=;partial=true=;sequence_ID=1.0=;start_range=.%2C63408=;valid_ORFs=1=;coverage=1.0;sequence_ID=1.0;extra_copy_number=0;copy_num_ID=gene_3172_0
OhagChromosome5	Liftoff	gene	159445	161115	.	+	.	ID=gene_3173;ID=gene-KL911_003354=;Dbxref=GeneID:66121997=;Name=KL911_003354=;copy_num_ID=gene-KL911_003354_0=;coverage=1.0=;end_range=67337%2C.=;extra_copy_number=0=;gbkey=Gene=;gene_biotype=protein_coding=;locus_tag=KL911_003354=;partial=true=;sequence_ID=1.0=;start_range=.%2C65667=;valid_ORFs=1=;coverage=1.0;sequence_ID=1.0;extra_copy_number=0;copy_num_ID=gene_3173_0
OhagChromosome5	Liftoff	gene	161150	161776	.	-	.	ID=gene_3174;ID=gene-KL911_003355=;Dbxref=GeneID:66121998=;Name=KL911_003355=;copy_num_ID=gene-KL911_003355_0=;coverage=1.0=;end_range=67998%2C.=;extra_copy_number=0=;gbkey=Gene=;gene_biotype=protein_coding=;locus_tag=KL911_003355=;partial=true=;sequence_ID=1.0=;start_range=.%2C67372=;valid_ORFs=1=;coverage=1.0;sequence_ID=1.0;extra_copy_number=0;copy_num_ID=gene_3174_0
OhagChromosome5	Liftoff	gene	161849	163372	.	+	.	ID=gene_3175;ID=gene-KL911_003356=;Dbxref=GeneID:66121999=;Name=KL911_003356=;copy_num_ID=gene-KL911_003356_0=;coverage=1.0=;end_range=69594%2C.=;extra_copy_number=0=;gbkey=Gene=;gene_biotype=protein_coding=;locus_tag=KL911_003356=;partial=true=;sequence_ID=1.0=;start_range=.%2C68071=;valid_ORFs=1=;coverage=1.0;sequence_ID=1.0;extra_copy_number=0;copy_num_ID=gene_3175_0
OhagChromosome5	Liftoff	gene	163422	164621	.	+	.	ID=gene_3176;ID=gene-KL911_003357=;Dbxref=GeneID:66122000=;Name=KL911_003357=;copy_num_ID=gene-KL911_003357_0=;coverage=1.0=;end_range=70843%2C.=;extra_copy_number=0=;gbkey=Gene=;gene_biotype=protein_coding=;locus_tag=KL911_003357=;partial=true=;sequence_ID=1.0=;start_range=.%2C69644=;valid_ORFs=1=;coverage=1.0;sequence_ID=1.0;extra_copy_number=0;copy_num_ID=gene_3176_0
OhagChromosome5	Liftoff	gene	164660	164992	.	-	.	ID=gene_3177;ID=gene-KL911_003358=;Dbxref=GeneID:66122001=;Name=KL911_003358=;copy_num_ID=gene-KL911_003358_0=;coverage=1.0=;end_range=71214%2C.=;extra_copy_number=0=;gbkey=Gene=;gene_biotype=protein_coding=;locus_tag=KL911_003358=;partial=true=;sequence_ID=1.0=;start_range=.%2C70882=;valid_ORFs=1=;coverage=1.0;sequence_ID=1.0;extra_copy_number=0;copy_num_ID=gene_3177_0
OhagChromosome5	Liftoff	gene	165036	166409	.	-	.	ID=gene_3178;ID=gene-KL911_003359=;Dbxref=GeneID:66122002=;Name=KL911_003359=;copy_num_ID=gene-KL911_003359_0=;coverage=1.0=;end_range=72631%2C.=;extra_copy_number=0=;gbkey=Gene=;gene_biotype=protein_coding=;locus_tag=KL911_003359=;partial=true=;sequence_ID=1.0=;start_range=.%2C71258=;valid_ORFs=1=;coverage=1.0;sequence_ID=1.0;extra_copy_number=0;copy_num_ID=gene_3178_0
OhagChromosome5	Liftoff	gene	166481	167402	.	+	.	ID=gene_3179;ID=gene-KL911_003360=;Dbxref=GeneID:66122003=;Name=KL911_003360=;copy_num_ID=gene-KL911_003360_0=;coverage=1.0=;end_range=73624%2C.=;extra_copy_number=0=;gbkey=Gene=;gene_biotype=protein_coding=;locus_tag=KL911_003360=;partial=true=;sequence_ID=1.0=;start_range=.%2C72703=;valid_ORFs=1=;coverage=1.0;sequence_ID=1.0;extra_copy_number=0;copy_num_ID=gene_3179_0
OhagChromosome5	Liftoff	gene	167435	177134	.	-	.	ID=gene_3180;ID=gene-KL911_003361=;Dbxref=GeneID:66122004=;Name=KL911_003361=;copy_num_ID=gene-KL911_003361_0=;coverage=1.0=;end_range=83356%2C.=;extra_copy_number=0=;gbkey=Gene=;gene_biotype=protein_coding=;locus_tag=KL911_003361=;partial=true=;sequence_ID=1.0=;start_range=.%2C73657=;valid_ORFs=1=;coverage=1.0;sequence_ID=1.0;extra_copy_number=0;copy_num_ID=gene_3180_0
OhagChromosome5	Liftoff	gene	177236	181297	.	-	.	ID=gene_3181;ID=gene-KL911_003362=;Dbxref=GeneID:66122005=;Name=KL911_003362=;copy_num_ID=gene-KL911_003362_0=;coverage=1.0=;end_range=87519%2C.=;extra_copy_number=0=;gbkey=Gene=;gene_biotype=protein_coding=;locus_tag=KL911_003362=;partial=true=;sequence_ID=1.0=;start_range=.%2C83458=;valid_ORFs=1=;coverage=1.0;sequence_ID=1.0;extra_copy_number=0;copy_num_ID=gene_3181_0
OhagChromosome5	Liftoff	gene	181373	185152	.	-	.	ID=gene_3182;ID=gene-KL911_003363=;Dbxref=GeneID:66122006=;Name=KL911_003363=;copy_num_ID=gene-KL911_003363_0=;coverage=1.0=;end_range=91374%2C.=;extra_copy_number=0=;gbkey=Gene=;gene_biotype=protein_coding=;locus_tag=KL911_003363=;partial=true=;sequence_ID=1.0=;start_range=.%2C87595=;valid_ORFs=1=;coverage=1.0;sequence_ID=1.0;extra_copy_number=0;copy_num_ID=gene_3182_0
OhagChromosome5	Liftoff	gene	185265	186054	.	+	.	ID=gene_3183;ID=gene-KL911_003364=;Dbxref=GeneID:66122007=;Name=KL911_003364=;copy_num_ID=gene-KL911_003364_0=;coverage=1.0=;end_range=92276%2C.=;extra_copy_number=0=;gbkey=Gene=;gene_biotype=protein_coding=;locus_tag=KL911_003364=;partial=true=;sequence_ID=1.0=;start_range=.%2C91487=;valid_ORFs=1=;coverage=1.0;sequence_ID=1.0;extra_copy_number=0;copy_num_ID=gene_3183_0
OhagChromosome5	Liftoff	gene	186088	187362	.	-	.	ID=gene_3184;ID=gene-KL911_003365=;Dbxref=GeneID:66122008=;Name=KL911_003365=;copy_num_ID=gene-KL911_003365_0=;coverage=1.0=;end_range=93584%2C.=;extra_copy_number=0=;gbkey=Gene=;gene_biotype=protein_coding=;locus_tag=KL911_003365=;partial=true=;sequence_ID=1.0=;start_range=.%2C92310=;valid_ORFs=1=;coverage=1.0;sequence_ID=1.0;extra_copy_number=0;copy_num_ID=gene_3184_0
OhagChromosome5	Liftoff	gene	187436	189802	.	-	.	ID=gene_3185;ID=gene-KL911_003366=;Dbxref=GeneID:66122009=;Name=KL911_003366=;copy_num_ID=gene-KL911_003366_0=;coverage=1.0=;end_range=96024%2C.=;extra_copy_number=0=;gbkey=Gene=;gene_biotype=protein_coding=;locus_tag=KL911_003366=;partial=true=;sequence_ID=1.0=;start_range=.%2C93658=;valid_ORFs=1=;coverage=1.0;sequence_ID=1.0;extra_copy_number=0;copy_num_ID=gene_3185_0
OhagChromosome5	Liftoff	gene	190157	191816	.	+	.	ID=gene_3186;ID=gene-KL911_003367=;Dbxref=GeneID:66122010=;Name=KL911_003367=;copy_num_ID=gene-KL911_003367_0=;coverage=1.0=;end_range=98038%2C.=;extra_copy_number=0=;gbkey=Gene=;gene_biotype=protein_coding=;locus_tag=KL911_003367=;partial=true=;sequence_ID=1.0=;start_range=.%2C96379=;valid_ORFs=1=;coverage=1.0;sequence_ID=1.0;extra_copy_number=0;copy_num_ID=gene_3186_0
OhagChromosome5	Liftoff	gene	192214	194537	.	-	.	ID=gene_3187;ID=gene-KL911_003368=;Dbxref=GeneID:66122011=;Name=KL911_003368=;copy_num_ID=gene-KL911_003368_0=;coverage=1.0=;end_range=100759%2C.=;extra_copy_number=0=;gbkey=Gene=;gene_biotype=protein_coding=;locus_tag=KL911_003368=;partial=true=;sequence_ID=1.0=;start_range=.%2C98436=;valid_ORFs=1=;coverage=1.0;sequence_ID=1.0;extra_copy_number=0;copy_num_ID=gene_3187_0
OhagChromosome5	Liftoff	gene	194821	196851	.	-	.	ID=gene_3188;ID=gene-KL911_003369=;Dbxref=GeneID:66122012=;Name=KL911_003369=;copy_num_ID=gene-KL911_003369_0=;coverage=1.0=;end_range=103073%2C.=;extra_copy_number=0=;gbkey=Gene=;gene_biotype=protein_coding=;locus_tag=KL911_003369=;partial=true=;sequence_ID=1.0=;start_range=.%2C101043=;valid_ORFs=1=;coverage=1.0;sequence_ID=1.0;extra_copy_number=0;copy_num_ID=gene_3188_0
OhagChromosome5	Liftoff	gene	196881	197669	.	-	.	ID=gene_3189;ID=gene-KL911_003370=;Dbxref=GeneID:66122013=;Name=KL911_003370=;copy_num_ID=gene-KL911_003370_0=;coverage=1.0=;end_range=103891%2C.=;extra_copy_number=0=;gbkey=Gene=;gene_biotype=protein_coding=;locus_tag=KL911_003370=;partial=true=;sequence_ID=1.0=;start_range=.%2C103103=;valid_ORFs=1=;coverage=1.0;sequence_ID=1.0;extra_copy_number=0;copy_num_ID=gene_3189_0
OhagChromosome5	Liftoff	gene	197743	198156	.	-	.	ID=gene_3190;ID=gene-KL911_003371=;Dbxref=GeneID:66122014=;Name=KL911_003371=;copy_num_ID=gene-KL911_003371_0=;coverage=1.0=;end_range=104378%2C.=;extra_copy_number=0=;gbkey=Gene=;gene_biotype=protein_coding=;locus_tag=KL911_003371=;partial=true=;sequence_ID=1.0=;start_range=.%2C103965=;valid_ORFs=1=;coverage=1.0;sequence_ID=1.0;extra_copy_number=0;copy_num_ID=gene_3190_0
OhagChromosome5	Liftoff	gene	198279	200711	.	+	.	ID=gene_3191;ID=gene-KL911_003372=;Dbxref=GeneID:66122015=;Name=KL911_003372=;copy_num_ID=gene-KL911_003372_0=;coverage=1.0=;end_range=106933%2C.=;extra_copy_number=0=;gbkey=Gene=;gene_biotype=protein_coding=;locus_tag=KL911_003372=;partial=true=;sequence_ID=1.0=;start_range=.%2C104501=;valid_ORFs=1=;coverage=1.0;sequence_ID=1.0;extra_copy_number=0;copy_num_ID=gene_3191_0
OhagChromosome5	Liftoff	gene	200808	202010	.	+	.	ID=gene_3192;ID=gene-KL911_003373=;Dbxref=GeneID:66122016=;Name=KL911_003373=;copy_num_ID=gene-KL911_003373_0=;coverage=1.0=;end_range=108232%2C.=;extra_copy_number=0=;gbkey=Gene=;gene_biotype=protein_coding=;locus_tag=KL911_003373=;partial=true=;sequence_ID=1.0=;start_range=.%2C107030=;valid_ORFs=1=;coverage=1.0;sequence_ID=1.0;extra_copy_number=0;copy_num_ID=gene_3192_0
OhagChromosome5	Liftoff	gene	202012	202458	.	-	.	ID=gene_3193;ID=gene-KL911_003374=;Dbxref=GeneID:66122017=;Name=KL911_003374=;copy_num_ID=gene-KL911_003374_0=;coverage=1.0=;end_range=108680%2C.=;extra_copy_number=0=;gbkey=Gene=;gene_biotype=protein_coding=;locus_tag=KL911_003374=;partial=true=;sequence_ID=1.0=;start_range=.%2C108234=;valid_ORFs=1=;coverage=1.0;sequence_ID=1.0;extra_copy_number=0;copy_num_ID=gene_3193_0
OhagChromosome5	Liftoff	gene	202679	203338	.	+	.	ID=gene_3194;ID=gene-KL911_003375=;Dbxref=GeneID:66122018=;Name=KL911_003375=;copy_num_ID=gene-KL911_003375_0=;coverage=1.0=;end_range=109560%2C.=;extra_copy_number=0=;gbkey=Gene=;gene_biotype=protein_coding=;locus_tag=KL911_003375=;partial=true=;sequence_ID=1.0=;start_range=.%2C108901=;valid_ORFs=1=;coverage=1.0;sequence_ID=1.0;extra_copy_number=0;copy_num_ID=gene_3194_0
OhagChromosome5	Liftoff	gene	203408	205615	.	-	.	ID=gene_3195;ID=gene-KL911_003376=;Dbxref=GeneID:66122019=;Name=KL911_003376=;copy_num_ID=gene-KL911_003376_0=;coverage=1.0=;end_range=111837%2C.=;extra_copy_number=0=;gbkey=Gene=;gene_biotype=protein_coding=;locus_tag=KL911_003376=;partial=true=;sequence_ID=1.0=;start_range=.%2C109630=;valid_ORFs=1=;coverage=1.0;sequence_ID=1.0;extra_copy_number=0;copy_num_ID=gene_3195_0
OhagChromosome5	Liftoff	gene	205834	207543	.	-	.	ID=gene_3196;ID=gene-KL911_003377=;Dbxref=GeneID:66122020=;Name=KL911_003377=;copy_num_ID=gene-KL911_003377_0=;coverage=1.0=;end_range=113765%2C.=;extra_copy_number=0=;gbkey=Gene=;gene_biotype=protein_coding=;locus_tag=KL911_003377=;partial=true=;sequence_ID=1.0=;start_range=.%2C112056=;valid_ORFs=1=;coverage=1.0;sequence_ID=1.0;extra_copy_number=0;copy_num_ID=gene_3196_0
OhagChromosome5	Liftoff	gene	207631	208544	.	-	.	ID=gene_3197;ID=gene-KL911_003378=;Dbxref=GeneID:66122021=;Name=KL911_003378=;copy_num_ID=gene-KL911_003378_0=;coverage=1.0=;end_range=114766%2C.=;extra_copy_number=0=;gbkey=Gene=;gene_biotype=protein_coding=;locus_tag=KL911_003378=;partial=true=;sequence_ID=1.0=;start_range=.%2C113853=;valid_ORFs=1=;coverage=1.0;sequence_ID=1.0;extra_copy_number=0;copy_num_ID=gene_3197_0
OhagChromosome5	Liftoff	gene	208947	211688	.	-	.	ID=gene_3198;ID=gene-KL911_003379=;Dbxref=GeneID:66122022=;Name=KL911_003379=;copy_num_ID=gene-KL911_003379_0=;coverage=1.0=;end_range=117910%2C.=;extra_copy_number=0=;gbkey=Gene=;gene_biotype=protein_coding=;locus_tag=KL911_003379=;partial=true=;sequence_ID=1.0=;start_range=.%2C115169=;valid_ORFs=1=;coverage=1.0;sequence_ID=1.0;extra_copy_number=0;copy_num_ID=gene_3198_0
OhagChromosome5	Liftoff	gene	211756	212616	.	-	.	ID=gene_3199;ID=gene-KL911_003380=;Dbxref=GeneID:66122023=;Name=KL911_003380=;copy_num_ID=gene-KL911_003380_0=;coverage=1.0=;end_range=118838%2C.=;extra_copy_number=0=;gbkey=Gene=;gene_biotype=protein_coding=;locus_tag=KL911_003380=;partial=true=;sequence_ID=1.0=;start_range=.%2C117978=;valid_ORFs=1=;coverage=1.0;sequence_ID=1.0;extra_copy_number=0;copy_num_ID=gene_3199_0
OhagChromosome5	Liftoff	gene	212704	213450	.	-	.	ID=gene_3200;ID=gene-KL911_003381=;Dbxref=GeneID:66122024=;Name=KL911_003381=;copy_num_ID=gene-KL911_003381_0=;coverage=1.0=;end_range=119672%2C.=;extra_copy_number=0=;gbkey=Gene=;gene_biotype=protein_coding=;locus_tag=KL911_003381=;partial=true=;sequence_ID=1.0=;start_range=.%2C118926=;valid_ORFs=1=;coverage=1.0;sequence_ID=1.0;extra_copy_number=0;copy_num_ID=gene_3200_0
OhagChromosome5	Liftoff	gene	213549	215036	.	-	.	ID=gene_3201;ID=gene-KL911_003382=;Dbxref=GeneID:66122025=;Name=KL911_003382=;copy_num_ID=gene-KL911_003382_0=;coverage=1.0=;end_range=121258%2C.=;extra_copy_number=0=;gbkey=Gene=;gene_biotype=protein_coding=;locus_tag=KL911_003382=;partial=true=;sequence_ID=1.0=;start_range=.%2C119771=;valid_ORFs=1=;coverage=1.0;sequence_ID=1.0;extra_copy_number=0;copy_num_ID=gene_3201_0
OhagChromosome5	Liftoff	gene	215637	216470	.	+	.	ID=gene_3202;ID=gene-KL911_003383=;Dbxref=GeneID:66122026=;Name=KL911_003383=;copy_num_ID=gene-KL911_003383_0=;coverage=1.0=;end_range=122692%2C.=;extra_copy_number=0=;gbkey=Gene=;gene_biotype=protein_coding=;locus_tag=KL911_003383=;partial=true=;sequence_ID=1.0=;start_range=.%2C121859=;valid_ORFs=1=;coverage=1.0;sequence_ID=1.0;extra_copy_number=0;copy_num_ID=gene_3202_0
OhagChromosome5	Liftoff	gene	216508	216822	.	+	.	ID=gene_3203;ID=gene-KL911_003384=;Dbxref=GeneID:66122027=;Name=KL911_003384=;copy_num_ID=gene-KL911_003384_0=;coverage=1.0=;end_range=123044%2C.=;extra_copy_number=0=;gbkey=Gene=;gene_biotype=protein_coding=;locus_tag=KL911_003384=;partial=true=;sequence_ID=1.0=;start_range=.%2C122730=;valid_ORFs=1=;coverage=1.0;sequence_ID=1.0;extra_copy_number=0;copy_num_ID=gene_3203_0
OhagChromosome5	Liftoff	gene	216839	217327	.	-	.	ID=gene_3204;ID=gene-KL911_003385=;Dbxref=GeneID:66122028=;Name=KL911_003385=;copy_num_ID=gene-KL911_003385_0=;coverage=1.0=;end_range=123549%2C.=;extra_copy_number=0=;gbkey=Gene=;gene_biotype=protein_coding=;locus_tag=KL911_003385=;partial=true=;sequence_ID=1.0=;start_range=.%2C123061=;valid_ORFs=1=;coverage=1.0;sequence_ID=1.0;extra_copy_number=0;copy_num_ID=gene_3204_0
OhagChromosome5	Liftoff	gene	217404	218972	.	-	.	ID=gene_3205;ID=gene-KL911_003386=;Dbxref=GeneID:66122029=;Name=KL911_003386=;copy_num_ID=gene-KL911_003386_0=;coverage=1.0=;end_range=125194%2C.=;extra_copy_number=0=;gbkey=Gene=;gene_biotype=protein_coding=;locus_tag=KL911_003386=;partial=true=;sequence_ID=1.0=;start_range=.%2C123626=;valid_ORFs=1=;coverage=1.0;sequence_ID=1.0;extra_copy_number=0;copy_num_ID=gene_3205_0
OhagChromosome5	Liftoff	gene	219454	220845	.	-	.	ID=gene_3206;ID=gene-KL911_003387=;Dbxref=GeneID:66122030=;Name=KL911_003387=;copy_num_ID=gene-KL911_003387_0=;coverage=1.0=;end_range=127067%2C.=;extra_copy_number=0=;gbkey=Gene=;gene_biotype=protein_coding=;locus_tag=KL911_003387=;partial=true=;sequence_ID=1.0=;start_range=.%2C125676=;valid_ORFs=1=;coverage=1.0;sequence_ID=1.0;extra_copy_number=0;copy_num_ID=gene_3206_0
OhagChromosome5	Liftoff	gene	221165	222231	.	+	.	ID=gene_3207;ID=gene-KL911_003388=;Dbxref=GeneID:66122031=;Name=KL911_003388=;copy_num_ID=gene-KL911_003388_0=;coverage=1.0=;end_range=128453%2C.=;extra_copy_number=0=;gbkey=Gene=;gene_biotype=protein_coding=;locus_tag=KL911_003388=;partial=true=;sequence_ID=1.0=;start_range=.%2C127387=;valid_ORFs=1=;coverage=1.0;sequence_ID=1.0;extra_copy_number=0;copy_num_ID=gene_3207_0
OhagChromosome5	Liftoff	gene	222238	223116	.	-	.	ID=gene_3208;ID=gene-KL911_003389=;Dbxref=GeneID:66122032=;Name=KL911_003389=;copy_num_ID=gene-KL911_003389_0=;coverage=1.0=;end_range=129338%2C.=;extra_copy_number=0=;gbkey=Gene=;gene_biotype=protein_coding=;locus_tag=KL911_003389=;partial=true=;sequence_ID=1.0=;start_range=.%2C128460=;valid_ORFs=1=;coverage=1.0;sequence_ID=1.0;extra_copy_number=0;copy_num_ID=gene_3208_0
OhagChromosome5	Liftoff	gene	223256	225628	.	+	.	ID=gene_3209;ID=gene-KL911_003390=;Dbxref=GeneID:66122033=;Name=KL911_003390=;copy_num_ID=gene-KL911_003390_0=;coverage=1.0=;end_range=131850%2C.=;extra_copy_number=0=;gbkey=Gene=;gene_biotype=protein_coding=;locus_tag=KL911_003390=;partial=true=;sequence_ID=1.0=;start_range=.%2C129478=;valid_ORFs=1=;coverage=1.0;sequence_ID=1.0;extra_copy_number=0;copy_num_ID=gene_3209_0
OhagChromosome5	Liftoff	gene	225739	226713	.	+	.	ID=gene_3210;ID=gene-KL911_003391=;Dbxref=GeneID:66122034=;Name=KL911_003391=;copy_num_ID=gene-KL911_003391_0=;coverage=1.0=;end_range=132935%2C.=;extra_copy_number=0=;gbkey=Gene=;gene_biotype=protein_coding=;locus_tag=KL911_003391=;partial=true=;sequence_ID=1.0=;start_range=.%2C131961=;valid_ORFs=1=;coverage=1.0;sequence_ID=1.0;extra_copy_number=0;copy_num_ID=gene_3210_0
OhagChromosome5	Liftoff	gene	226729	228285	.	+	.	ID=gene_3211;ID=gene-KL911_003392=;Dbxref=GeneID:66122035=;Name=KL911_003392=;copy_num_ID=gene-KL911_003392_0=;coverage=1.0=;end_range=134507%2C.=;extra_copy_number=0=;gbkey=Gene=;gene_biotype=protein_coding=;locus_tag=KL911_003392=;partial=true=;sequence_ID=1.0=;start_range=.%2C132951=;valid_ORFs=1=;coverage=1.0;sequence_ID=1.0;extra_copy_number=0;copy_num_ID=gene_3211_0
OhagChromosome5	Liftoff	gene	228456	231344	.	+	.	ID=gene_3212;ID=gene-KL911_003393=;Dbxref=GeneID:66122036=;Name=KL911_003393=;copy_num_ID=gene-KL911_003393_0=;coverage=1.0=;end_range=137566%2C.=;extra_copy_number=0=;gbkey=Gene=;gene_biotype=protein_coding=;locus_tag=KL911_003393=;partial=true=;sequence_ID=1.0=;start_range=.%2C134678=;valid_ORFs=1=;coverage=1.0;sequence_ID=1.0;extra_copy_number=0;copy_num_ID=gene_3212_0
OhagChromosome5	Liftoff	gene	231358	232073	.	-	.	ID=gene_3213;ID=gene-KL911_003394=;Dbxref=GeneID:66122037=;Name=KL911_003394=;copy_num_ID=gene-KL911_003394_0=;coverage=1.0=;end_range=138295%2C.=;extra_copy_number=0=;gbkey=Gene=;gene_biotype=protein_coding=;locus_tag=KL911_003394=;partial=true=;sequence_ID=1.0=;start_range=.%2C137580=;valid_ORFs=1=;coverage=1.0;sequence_ID=1.0;extra_copy_number=0;copy_num_ID=gene_3213_0
OhagChromosome5	Liftoff	gene	232124	236925	.	+	.	ID=gene_3214;ID=gene-KL911_003395=;Dbxref=GeneID:66122038=;Name=KL911_003395=;copy_num_ID=gene-KL911_003395_0=;coverage=1.0=;end_range=143147%2C.=;extra_copy_number=0=;gbkey=Gene=;gene_biotype=protein_coding=;locus_tag=KL911_003395=;partial=true=;sequence_ID=1.0=;start_range=.%2C138346=;valid_ORFs=1=;coverage=1.0;sequence_ID=1.0;extra_copy_number=0;copy_num_ID=gene_3214_0
OhagChromosome5	Liftoff	gene	236959	237315	.	-	.	ID=gene_3215;ID=gene-KL911_003396=;Dbxref=GeneID:66122039=;Name=KL911_003396=;copy_num_ID=gene-KL911_003396_0=;coverage=1.0=;end_range=143537%2C.=;extra_copy_number=0=;gbkey=Gene=;gene_biotype=protein_coding=;locus_tag=KL911_003396=;partial=true=;sequence_ID=1.0=;start_range=.%2C143181=;valid_ORFs=1=;coverage=1.0;sequence_ID=1.0;extra_copy_number=0;copy_num_ID=gene_3215_0
OhagChromosome5	Liftoff	gene	237400	237837	.	+	.	ID=gene_3216;ID=gene-KL911_003397=;Dbxref=GeneID:66122040=;Name=KL911_003397=;copy_num_ID=gene-KL911_003397_0=;coverage=1.0=;end_range=144059%2C.=;extra_copy_number=0=;gbkey=Gene=;gene_biotype=protein_coding=;locus_tag=KL911_003397=;partial=true=;sequence_ID=1.0=;start_range=.%2C143622=;valid_ORFs=1=;coverage=1.0;sequence_ID=1.0;extra_copy_number=0;copy_num_ID=gene_3216_0
OhagChromosome5	Liftoff	gene	237974	238357	.	+	.	ID=gene_3217;ID=gene-KL911_003398=;Dbxref=GeneID:66122041=;Name=KL911_003398=;copy_num_ID=gene-KL911_003398_0=;coverage=1.0=;end_range=144579%2C.=;extra_copy_number=0=;gbkey=Gene=;gene_biotype=protein_coding=;locus_tag=KL911_003398=;partial=true=;sequence_ID=1.0=;start_range=.%2C144196=;valid_ORFs=1=;coverage=1.0;sequence_ID=1.0;extra_copy_number=0;copy_num_ID=gene_3217_0
OhagChromosome5	Liftoff	gene	238411	239694	.	+	.	ID=gene_3218;ID=gene-KL911_003399=;Dbxref=GeneID:66122042=;Name=KL911_003399=;copy_num_ID=gene-KL911_003399_0=;coverage=1.0=;end_range=145916%2C.=;extra_copy_number=0=;gbkey=Gene=;gene_biotype=protein_coding=;locus_tag=KL911_003399=;partial=true=;sequence_ID=1.0=;start_range=.%2C144633=;valid_ORFs=1=;coverage=1.0;sequence_ID=1.0;extra_copy_number=0;copy_num_ID=gene_3218_0
OhagChromosome5	Liftoff	gene	239708	240997	.	-	.	ID=gene_3219;ID=gene-KL911_003400=;Dbxref=GeneID:66122043=;Name=KL911_003400=;copy_num_ID=gene-KL911_003400_0=;coverage=1.0=;end_range=147219%2C.=;extra_copy_number=0=;gbkey=Gene=;gene_biotype=protein_coding=;locus_tag=KL911_003400=;partial=true=;sequence_ID=1.0=;start_range=.%2C145930=;valid_ORFs=1=;coverage=1.0;sequence_ID=1.0;extra_copy_number=0;copy_num_ID=gene_3219_0
OhagChromosome5	Liftoff	gene	241088	242245	.	-	.	ID=gene_3220;ID=gene-KL911_003401=;Dbxref=GeneID:66122044=;Name=KL911_003401=;copy_num_ID=gene-KL911_003401_0=;coverage=1.0=;end_range=148467%2C.=;extra_copy_number=0=;gbkey=Gene=;gene_biotype=protein_coding=;locus_tag=KL911_003401=;partial=true=;sequence_ID=1.0=;start_range=.%2C147310=;valid_ORFs=1=;coverage=1.0;sequence_ID=1.0;extra_copy_number=0;copy_num_ID=gene_3220_0
OhagChromosome5	Liftoff	gene	242784	244589	.	+	.	ID=gene_3221;ID=gene-KL911_003402=;Dbxref=GeneID:66122045=;Name=KL911_003402=;copy_num_ID=gene-KL911_003402_0=;coverage=1.0=;end_range=150811%2C.=;extra_copy_number=0=;gbkey=Gene=;gene_biotype=protein_coding=;locus_tag=KL911_003402=;partial=true=;sequence_ID=1.0=;start_range=.%2C149006=;valid_ORFs=1=;coverage=1.0;sequence_ID=1.0;extra_copy_number=0;copy_num_ID=gene_3221_0
OhagChromosome5	Liftoff	gene	244671	245102	.	-	.	ID=gene_3222;ID=gene-KL911_003403=;Dbxref=GeneID:66122046=;Name=KL911_003403=;copy_num_ID=gene-KL911_003403_0=;coverage=1.0=;end_range=151324%2C.=;extra_copy_number=0=;gbkey=Gene=;gene_biotype=protein_coding=;locus_tag=KL911_003403=;partial=true=;sequence_ID=1.0=;start_range=.%2C150893=;valid_ORFs=1=;coverage=1.0;sequence_ID=1.0;extra_copy_number=0;copy_num_ID=gene_3222_0
OhagChromosome5	Liftoff	gene	245231	246658	.	-	.	ID=gene_3223;ID=gene-KL911_003404=;Dbxref=GeneID:66122047=;Name=KL911_003404=;copy_num_ID=gene-KL911_003404_0=;coverage=1.0=;end_range=152880%2C.=;extra_copy_number=0=;gbkey=Gene=;gene_biotype=protein_coding=;locus_tag=KL911_003404=;partial=true=;sequence_ID=1.0=;start_range=.%2C151453=;valid_ORFs=1=;coverage=1.0;sequence_ID=1.0;extra_copy_number=0;copy_num_ID=gene_3223_0
OhagChromosome5	Liftoff	gene	247599	247850	.	-	.	ID=gene_3224;ID=gene-KL911_003405=;Dbxref=GeneID:66122048=;Name=KL911_003405=;copy_num_ID=gene-KL911_003405_0=;coverage=1.0=;end_range=154072%2C.=;extra_copy_number=0=;gbkey=Gene=;gene_biotype=protein_coding=;locus_tag=KL911_003405=;partial=true=;sequence_ID=1.0=;start_range=.%2C153821=;valid_ORFs=1=;coverage=1.0;sequence_ID=1.0;extra_copy_number=0;copy_num_ID=gene_3224_0
OhagChromosome5	Liftoff	gene	248056	251100	.	-	.	ID=gene_3225;ID=gene-KL911_003406=;Dbxref=GeneID:66122049=;Name=KL911_003406=;copy_num_ID=gene-KL911_003406_0=;coverage=1.0=;end_range=157322%2C.=;extra_copy_number=0=;gbkey=Gene=;gene_biotype=protein_coding=;locus_tag=KL911_003406=;partial=true=;sequence_ID=1.0=;start_range=.%2C154278=;valid_ORFs=1=;coverage=1.0;sequence_ID=1.0;extra_copy_number=0;copy_num_ID=gene_3225_0
OhagChromosome5	Liftoff	gene	251160	252299	.	+	.	ID=gene_3226;ID=gene-KL911_003407=;Dbxref=GeneID:66122050=;Name=KL911_003407=;copy_num_ID=gene-KL911_003407_0=;coverage=1.0=;end_range=158521%2C.=;extra_copy_number=0=;gbkey=Gene=;gene_biotype=protein_coding=;locus_tag=KL911_003407=;partial=true=;sequence_ID=1.0=;start_range=.%2C157382=;valid_ORFs=1=;coverage=1.0;sequence_ID=1.0;extra_copy_number=0;copy_num_ID=gene_3226_0
OhagChromosome5	Liftoff	gene	252331	253242	.	-	.	ID=gene_3227;ID=gene-KL911_003408=;Dbxref=GeneID:66122051=;Name=KL911_003408=;copy_num_ID=gene-KL911_003408_0=;coverage=1.0=;end_range=159464%2C.=;extra_copy_number=0=;gbkey=Gene=;gene_biotype=protein_coding=;locus_tag=KL911_003408=;partial=true=;sequence_ID=1.0=;start_range=.%2C158553=;valid_ORFs=1=;coverage=1.0;sequence_ID=1.0;extra_copy_number=0;copy_num_ID=gene_3227_0
OhagChromosome5	Liftoff	gene	253378	254685	.	+	.	ID=gene_3228;ID=gene-KL911_003409=;Dbxref=GeneID:66122052=;Name=KL911_003409=;copy_num_ID=gene-KL911_003409_0=;coverage=1.0=;end_range=160907%2C.=;extra_copy_number=0=;gbkey=Gene=;gene_biotype=protein_coding=;locus_tag=KL911_003409=;partial=true=;sequence_ID=1.0=;start_range=.%2C159600=;valid_ORFs=1=;coverage=1.0;sequence_ID=1.0;extra_copy_number=0;copy_num_ID=gene_3228_0
OhagChromosome5	Liftoff	gene	254819	255163	.	+	.	ID=gene_3229;ID=gene-KL911_003410=;Dbxref=GeneID:66122053=;Name=KL911_003410=;copy_num_ID=gene-KL911_003410_0=;coverage=1.0=;end_range=161385%2C.=;extra_copy_number=0=;gbkey=Gene=;gene_biotype=protein_coding=;locus_tag=KL911_003410=;partial=true=;sequence_ID=1.0=;start_range=.%2C161041=;valid_ORFs=1=;coverage=1.0;sequence_ID=1.0;extra_copy_number=0;copy_num_ID=gene_3229_0
OhagChromosome5	Liftoff	gene	255426	257126	.	+	.	ID=gene_3230;ID=gene-KL911_003411=;Dbxref=GeneID:66122054=;Name=KL911_003411=;copy_num_ID=gene-KL911_003411_0=;coverage=1.0=;end_range=163348%2C.=;extra_copy_number=0=;gbkey=Gene=;gene_biotype=protein_coding=;locus_tag=KL911_003411=;partial=true=;sequence_ID=1.0=;start_range=.%2C161648=;valid_ORFs=1=;coverage=1.0;sequence_ID=1.0;extra_copy_number=0;copy_num_ID=gene_3230_0
OhagChromosome5	Liftoff	gene	257128	259578	.	-	.	ID=gene_3231;ID=gene-KL911_003412=;Dbxref=GeneID:66122055=;Name=KL911_003412=;copy_num_ID=gene-KL911_003412_0=;coverage=1.0=;end_range=165800%2C.=;extra_copy_number=0=;gbkey=Gene=;gene_biotype=protein_coding=;locus_tag=KL911_003412=;partial=true=;sequence_ID=1.0=;start_range=.%2C163350=;valid_ORFs=1=;coverage=1.0;sequence_ID=1.0;extra_copy_number=0;copy_num_ID=gene_3231_0
OhagChromosome5	Liftoff	gene	259652	260098	.	-	.	ID=gene_3232;ID=gene-KL911_003413=;Dbxref=GeneID:66122056=;Name=KL911_003413=;copy_num_ID=gene-KL911_003413_0=;coverage=1.0=;end_range=166320%2C.=;extra_copy_number=0=;gbkey=Gene=;gene_biotype=protein_coding=;locus_tag=KL911_003413=;partial=true=;sequence_ID=1.0=;start_range=.%2C165874=;valid_ORFs=1=;coverage=1.0;sequence_ID=1.0;extra_copy_number=0;copy_num_ID=gene_3232_0
OhagChromosome5	Liftoff	gene	260151	261146	.	+	.	ID=gene_3233;ID=gene-KL911_003414=;Dbxref=GeneID:66122057=;Name=KL911_003414=;copy_num_ID=gene-KL911_003414_0=;coverage=1.0=;end_range=167368%2C.=;extra_copy_number=0=;gbkey=Gene=;gene_biotype=protein_coding=;locus_tag=KL911_003414=;partial=true=;sequence_ID=1.0=;start_range=.%2C166373=;valid_ORFs=1=;coverage=1.0;sequence_ID=1.0;extra_copy_number=0;copy_num_ID=gene_3233_0
OhagChromosome5	Liftoff	gene	261161	263857	.	-	.	ID=gene_3234;ID=gene-KL911_003415=;Dbxref=GeneID:66122058=;Name=KL911_003415=;copy_num_ID=gene-KL911_003415_0=;coverage=1.0=;end_range=170079%2C.=;extra_copy_number=0=;gbkey=Gene=;gene_biotype=protein_coding=;locus_tag=KL911_003415=;partial=true=;sequence_ID=1.0=;start_range=.%2C167383=;valid_ORFs=1=;coverage=1.0;sequence_ID=1.0;extra_copy_number=0;copy_num_ID=gene_3234_0
OhagChromosome5	Liftoff	gene	264318	268688	.	-	.	ID=gene_3235;ID=gene-KL911_003416=;Dbxref=GeneID:66122059=;Name=KL911_003416=;copy_num_ID=gene-KL911_003416_0=;coverage=1.0=;end_range=174910%2C.=;extra_copy_number=0=;gbkey=Gene=;gene_biotype=protein_coding=;locus_tag=KL911_003416=;partial=true=;sequence_ID=1.0=;start_range=.%2C170540=;valid_ORFs=1=;coverage=1.0;sequence_ID=1.0;extra_copy_number=0;copy_num_ID=gene_3235_0
OhagChromosome5	Liftoff	gene	268780	271887	.	-	.	ID=gene_3236;ID=gene-KL911_003417=;Dbxref=GeneID:66122060=;Name=KL911_003417=;copy_num_ID=gene-KL911_003417_0=;coverage=1.0=;end_range=178109%2C.=;extra_copy_number=0=;gbkey=Gene=;gene_biotype=protein_coding=;locus_tag=KL911_003417=;partial=true=;sequence_ID=1.0=;start_range=.%2C175002=;valid_ORFs=1=;coverage=1.0;sequence_ID=1.0;extra_copy_number=0;copy_num_ID=gene_3236_0
OhagChromosome5	Liftoff	gene	271956	273527	.	-	.	ID=gene_3237;ID=gene-KL911_003418=;Dbxref=GeneID:66122061=;Name=KL911_003418=;copy_num_ID=gene-KL911_003418_0=;coverage=1.0=;end_range=179749%2C.=;extra_copy_number=0=;gbkey=Gene=;gene_biotype=protein_coding=;locus_tag=KL911_003418=;partial=true=;sequence_ID=1.0=;start_range=.%2C178178=;valid_ORFs=1=;coverage=1.0;sequence_ID=1.0;extra_copy_number=0;copy_num_ID=gene_3237_0
OhagChromosome5	Liftoff	gene	273653	273874	.	-	.	ID=gene_3238;ID=gene-KL911_003419=;Dbxref=GeneID:66122062=;Name=KL911_003419=;copy_num_ID=gene-KL911_003419_0=;coverage=1.0=;end_range=180096%2C.=;extra_copy_number=0=;gbkey=Gene=;gene_biotype=protein_coding=;locus_tag=KL911_003419=;partial=true=;sequence_ID=1.0=;start_range=.%2C179875=;valid_ORFs=1=;coverage=1.0;sequence_ID=1.0;extra_copy_number=0;copy_num_ID=gene_3238_0
OhagChromosome5	Liftoff	gene	273932	276415	.	-	.	ID=gene_3239;ID=gene-KL911_003420=;Dbxref=GeneID:66122063=;Name=KL911_003420=;copy_num_ID=gene-KL911_003420_0=;coverage=1.0=;end_range=182637%2C.=;extra_copy_number=0=;gbkey=Gene=;gene_biotype=protein_coding=;locus_tag=KL911_003420=;partial=true=;sequence_ID=1.0=;start_range=.%2C180154=;valid_ORFs=1=;coverage=1.0;sequence_ID=1.0;extra_copy_number=0;copy_num_ID=gene_3239_0
OhagChromosome5	Liftoff	gene	276810	279518	.	+	.	ID=gene_3240;ID=gene-KL911_003421=;Dbxref=GeneID:66122064=;Name=KL911_003421=;copy_num_ID=gene-KL911_003421_0=;coverage=1.0=;end_range=185740%2C.=;extra_copy_number=0=;gbkey=Gene=;gene_biotype=protein_coding=;locus_tag=KL911_003421=;partial=true=;sequence_ID=1.0=;start_range=.%2C183032=;valid_ORFs=1=;coverage=1.0;sequence_ID=1.0;extra_copy_number=0;copy_num_ID=gene_3240_0
OhagChromosome5	Liftoff	gene	279779	280893	.	-	.	ID=gene_3241;ID=gene-KL911_003422=;Dbxref=GeneID:66122065=;Name=KL911_003422=;copy_num_ID=gene-KL911_003422_0=;coverage=1.0=;end_range=187115%2C.=;extra_copy_number=0=;gbkey=Gene=;gene_biotype=protein_coding=;locus_tag=KL911_003422=;partial=true=;sequence_ID=1.0=;start_range=.%2C186001=;valid_ORFs=1=;coverage=1.0;sequence_ID=1.0;extra_copy_number=0;copy_num_ID=gene_3241_0
OhagChromosome5	Liftoff	gene	281028	282503	.	+	.	ID=gene_3242;ID=gene-KL911_003423=;Dbxref=GeneID:66122066=;Name=KL911_003423=;copy_num_ID=gene-KL911_003423_0=;coverage=1.0=;end_range=188725%2C.=;extra_copy_number=0=;gbkey=Gene=;gene_biotype=protein_coding=;locus_tag=KL911_003423=;partial=true=;sequence_ID=1.0=;start_range=.%2C187250=;valid_ORFs=1=;coverage=1.0;sequence_ID=1.0;extra_copy_number=0;copy_num_ID=gene_3242_0
OhagChromosome5	Liftoff	gene	282549	284219	.	-	.	ID=gene_3243;ID=gene-KL911_003424=;Dbxref=GeneID:66122067=;Name=KL911_003424=;copy_num_ID=gene-KL911_003424_0=;coverage=1.0=;end_range=190441%2C.=;extra_copy_number=0=;gbkey=Gene=;gene_biotype=protein_coding=;locus_tag=KL911_003424=;partial=true=;sequence_ID=1.0=;start_range=.%2C188771=;valid_ORFs=1=;coverage=1.0;sequence_ID=1.0;extra_copy_number=0;copy_num_ID=gene_3243_0
OhagChromosome5	Liftoff	gene	284295	285422	.	-	.	ID=gene_3244;ID=gene-KL911_003425=;Dbxref=GeneID:66122068=;Name=KL911_003425=;copy_num_ID=gene-KL911_003425_0=;coverage=1.0=;end_range=191644%2C.=;extra_copy_number=0=;gbkey=Gene=;gene_biotype=protein_coding=;locus_tag=KL911_003425=;partial=true=;sequence_ID=1.0=;start_range=.%2C190517=;valid_ORFs=1=;coverage=1.0;sequence_ID=1.0;extra_copy_number=0;copy_num_ID=gene_3244_0
OhagChromosome5	Liftoff	gene	285745	287715	.	+	.	ID=gene_3245;ID=gene-KL911_003426=;Dbxref=GeneID:66122069=;Name=KL911_003426=;copy_num_ID=gene-KL911_003426_0=;coverage=1.0=;end_range=193937%2C.=;extra_copy_number=0=;gbkey=Gene=;gene_biotype=protein_coding=;locus_tag=KL911_003426=;partial=true=;sequence_ID=1.0=;start_range=.%2C191967=;valid_ORFs=1=;coverage=1.0;sequence_ID=1.0;extra_copy_number=0;copy_num_ID=gene_3245_0
OhagChromosome5	Liftoff	gene	287720	288619	.	-	.	ID=gene_3246;ID=gene-KL911_003427=;Dbxref=GeneID:66122070=;Name=KL911_003427=;copy_num_ID=gene-KL911_003427_0=;coverage=1.0=;end_range=194841%2C.=;extra_copy_number=0=;gbkey=Gene=;gene_biotype=protein_coding=;locus_tag=KL911_003427=;partial=true=;sequence_ID=1.0=;start_range=.%2C193942=;valid_ORFs=1=;coverage=1.0;sequence_ID=1.0;extra_copy_number=0;copy_num_ID=gene_3246_0
OhagChromosome5	Liftoff	gene	288636	290186	.	-	.	ID=gene_3247;ID=gene-KL911_003428=;Dbxref=GeneID:66122071=;Name=KL911_003428=;copy_num_ID=gene-KL911_003428_0=;coverage=1.0=;end_range=196408%2C.=;extra_copy_number=0=;gbkey=Gene=;gene_biotype=protein_coding=;locus_tag=KL911_003428=;partial=true=;sequence_ID=1.0=;start_range=.%2C194858=;valid_ORFs=1=;coverage=1.0;sequence_ID=1.0;extra_copy_number=0;copy_num_ID=gene_3247_0
OhagChromosome5	Liftoff	gene	290343	291695	.	+	.	ID=gene_3248;ID=gene-KL911_003429=;Dbxref=GeneID:66122072=;Name=KL911_003429=;copy_num_ID=gene-KL911_003429_0=;coverage=1.0=;end_range=197917%2C.=;extra_copy_number=0=;gbkey=Gene=;gene_biotype=protein_coding=;locus_tag=KL911_003429=;partial=true=;sequence_ID=1.0=;start_range=.%2C196565=;valid_ORFs=1=;coverage=1.0;sequence_ID=1.0;extra_copy_number=0;copy_num_ID=gene_3248_0
OhagChromosome5	Liftoff	gene	291698	292201	.	-	.	ID=gene_3249;ID=gene-KL911_003430=;Dbxref=GeneID:66122073=;Name=KL911_003430=;copy_num_ID=gene-KL911_003430_0=;coverage=1.0=;end_range=198423%2C.=;extra_copy_number=0=;gbkey=Gene=;gene_biotype=protein_coding=;locus_tag=KL911_003430=;partial=true=;sequence_ID=1.0=;start_range=.%2C197920=;valid_ORFs=1=;coverage=1.0;sequence_ID=1.0;extra_copy_number=0;copy_num_ID=gene_3249_0
OhagChromosome5	Liftoff	gene	292324	293058	.	+	.	ID=gene_3250;ID=gene-KL911_003431=;Dbxref=GeneID:66122074=;Name=KL911_003431=;copy_num_ID=gene-KL911_003431_0=;coverage=1.0=;end_range=199280%2C.=;extra_copy_number=0=;gbkey=Gene=;gene_biotype=protein_coding=;locus_tag=KL911_003431=;partial=true=;sequence_ID=1.0=;start_range=.%2C198546=;valid_ORFs=1=;coverage=1.0;sequence_ID=1.0;extra_copy_number=0;copy_num_ID=gene_3250_0
OhagChromosome5	Liftoff	gene	293235	293591	.	+	.	ID=gene_3251;ID=gene-KL911_003432=;Dbxref=GeneID:66122075=;Name=KL911_003432=;copy_num_ID=gene-KL911_003432_0=;coverage=1.0=;end_range=199813%2C.=;extra_copy_number=0=;gbkey=Gene=;gene_biotype=protein_coding=;locus_tag=KL911_003432=;partial=true=;sequence_ID=1.0=;start_range=.%2C199457=;valid_ORFs=1=;coverage=1.0;sequence_ID=1.0;extra_copy_number=0;copy_num_ID=gene_3251_0
OhagChromosome5	Liftoff	gene	293655	294235	.	-	.	ID=gene_3252;ID=gene-KL911_003433=;Dbxref=GeneID:66122076=;Name=KL911_003433=;copy_num_ID=gene-KL911_003433_0=;coverage=1.0=;end_range=200457%2C.=;extra_copy_number=0=;gbkey=Gene=;gene_biotype=protein_coding=;locus_tag=KL911_003433=;partial=true=;sequence_ID=1.0=;start_range=.%2C199877=;valid_ORFs=1=;coverage=1.0;sequence_ID=1.0;extra_copy_number=0;copy_num_ID=gene_3252_0
OhagChromosome5	Liftoff	gene	294328	299147	.	+	.	ID=gene_3253;ID=gene-KL911_003434=;Dbxref=GeneID:66122077=;Name=KL911_003434=;copy_num_ID=gene-KL911_003434_0=;coverage=1.0=;end_range=205369%2C.=;extra_copy_number=0=;gbkey=Gene=;gene_biotype=protein_coding=;locus_tag=KL911_003434=;partial=true=;sequence_ID=1.0=;start_range=.%2C200550=;valid_ORFs=1=;coverage=1.0;sequence_ID=1.0;extra_copy_number=0;copy_num_ID=gene_3253_0
OhagChromosome5	Liftoff	gene	299217	303052	.	-	.	ID=gene_3254;ID=gene-KL911_003435=;Dbxref=GeneID:66122078=;Name=KL911_003435=;copy_num_ID=gene-KL911_003435_0=;coverage=1.0=;end_range=209274%2C.=;extra_copy_number=0=;gbkey=Gene=;gene_biotype=protein_coding=;locus_tag=KL911_003435=;partial=true=;sequence_ID=1.0=;start_range=.%2C205439=;valid_ORFs=1=;coverage=1.0;sequence_ID=1.0;extra_copy_number=0;copy_num_ID=gene_3254_0
OhagChromosome5	Liftoff	gene	303817	305127	.	+	.	ID=gene_3255;ID=gene-KL911_003436=;Dbxref=GeneID:66122079=;Name=KL911_003436=;copy_num_ID=gene-KL911_003436_0=;coverage=1.0=;end_range=211349%2C.=;extra_copy_number=0=;gbkey=Gene=;gene_biotype=protein_coding=;locus_tag=KL911_003436=;partial=true=;sequence_ID=1.0=;start_range=.%2C210039=;valid_ORFs=1=;coverage=1.0;sequence_ID=1.0;extra_copy_number=0;copy_num_ID=gene_3255_0
OhagChromosome5	Liftoff	gene	305148	305774	.	-	.	ID=gene_3256;ID=gene-KL911_003437=;Dbxref=GeneID:66122080=;Name=KL911_003437=;copy_num_ID=gene-KL911_003437_0=;coverage=1.0=;end_range=211996%2C.=;extra_copy_number=0=;gbkey=Gene=;gene_biotype=protein_coding=;locus_tag=KL911_003437=;partial=true=;sequence_ID=1.0=;start_range=.%2C211370=;valid_ORFs=1=;coverage=1.0;sequence_ID=1.0;extra_copy_number=0;copy_num_ID=gene_3256_0
OhagChromosome5	Liftoff	gene	305907	306815	.	-	.	ID=gene_3257;ID=gene-KL911_003438=;Dbxref=GeneID:66122081=;Name=KL911_003438=;copy_num_ID=gene-KL911_003438_0=;coverage=1.0=;end_range=213037%2C.=;extra_copy_number=0=;gbkey=Gene=;gene_biotype=protein_coding=;locus_tag=KL911_003438=;partial=true=;sequence_ID=1.0=;start_range=.%2C212129=;valid_ORFs=1=;coverage=1.0;sequence_ID=1.0;extra_copy_number=0;copy_num_ID=gene_3257_0
OhagChromosome5	Liftoff	gene	307332	308141	.	+	.	ID=gene_3258;ID=gene-KL911_003439=;Dbxref=GeneID:66122082=;Name=KL911_003439=;copy_num_ID=gene-KL911_003439_0=;coverage=1.0=;end_range=214363%2C.=;extra_copy_number=0=;gbkey=Gene=;gene_biotype=protein_coding=;locus_tag=KL911_003439=;partial=true=;sequence_ID=1.0=;start_range=.%2C213554=;valid_ORFs=1=;coverage=1.0;sequence_ID=1.0;extra_copy_number=0;copy_num_ID=gene_3258_0
OhagChromosome5	Liftoff	gene	308177	310444	.	+	.	ID=gene_3259;ID=gene-KL911_003440=;Dbxref=GeneID:66122083=;Name=KL911_003440=;copy_num_ID=gene-KL911_003440_0=;coverage=1.0=;end_range=216666%2C.=;extra_copy_number=0=;gbkey=Gene=;gene_biotype=protein_coding=;locus_tag=KL911_003440=;partial=true=;sequence_ID=1.0=;start_range=.%2C214399=;valid_ORFs=1=;coverage=1.0;sequence_ID=1.0;extra_copy_number=0;copy_num_ID=gene_3259_0
OhagChromosome5	Liftoff	gene	310460	311728	.	-	.	ID=gene_3260;ID=gene-KL911_003441=;Dbxref=GeneID:66122084=;Name=KL911_003441=;copy_num_ID=gene-KL911_003441_0=;coverage=1.0=;end_range=217950%2C.=;extra_copy_number=0=;gbkey=Gene=;gene_biotype=protein_coding=;locus_tag=KL911_003441=;partial=true=;sequence_ID=1.0=;start_range=.%2C216682=;valid_ORFs=1=;coverage=1.0;sequence_ID=1.0;extra_copy_number=0;copy_num_ID=gene_3260_0
OhagChromosome5	Liftoff	gene	311825	313195	.	-	.	ID=gene_3261;ID=gene-KL911_003442=;Dbxref=GeneID:66122085=;Name=KL911_003442=;copy_num_ID=gene-KL911_003442_0=;coverage=1.0=;end_range=219417%2C.=;extra_copy_number=0=;gbkey=Gene=;gene_biotype=protein_coding=;locus_tag=KL911_003442=;partial=true=;sequence_ID=1.0=;start_range=.%2C218047=;valid_ORFs=1=;coverage=1.0;sequence_ID=1.0;extra_copy_number=0;copy_num_ID=gene_3261_0
OhagChromosome5	Liftoff	gene	313385	314773	.	+	.	ID=gene_3262;ID=gene-KL911_003443=;Dbxref=GeneID:66122086=;Name=KL911_003443=;copy_num_ID=gene-KL911_003443_0=;coverage=1.0=;end_range=220995%2C.=;extra_copy_number=0=;gbkey=Gene=;gene_biotype=protein_coding=;locus_tag=KL911_003443=;partial=true=;sequence_ID=1.0=;start_range=.%2C219607=;valid_ORFs=1=;coverage=1.0;sequence_ID=1.0;extra_copy_number=0;copy_num_ID=gene_3262_0
OhagChromosome5	Liftoff	gene	314785	315822	.	-	.	ID=gene_3263;ID=gene-KL911_003444=;Dbxref=GeneID:66122087=;Name=KL911_003444=;copy_num_ID=gene-KL911_003444_0=;coverage=1.0=;end_range=222044%2C.=;extra_copy_number=0=;gbkey=Gene=;gene_biotype=protein_coding=;locus_tag=KL911_003444=;partial=true=;sequence_ID=1.0=;start_range=.%2C221007=;valid_ORFs=1=;coverage=1.0;sequence_ID=1.0;extra_copy_number=0;copy_num_ID=gene_3263_0
OhagChromosome5	Liftoff	gene	316052	317005	.	-	.	ID=gene_3264;ID=gene-KL911_003445=;Dbxref=GeneID:66122088=;Name=KL911_003445=;copy_num_ID=gene-KL911_003445_0=;coverage=1.0=;end_range=223227%2C.=;extra_copy_number=0=;gbkey=Gene=;gene_biotype=protein_coding=;locus_tag=KL911_003445=;partial=true=;sequence_ID=1.0=;start_range=.%2C222274=;valid_ORFs=1=;coverage=1.0;sequence_ID=1.0;extra_copy_number=0;copy_num_ID=gene_3264_0
OhagChromosome5	Liftoff	gene	317376	317846	.	+	.	ID=gene_3265;ID=gene-KL911_003446=;Dbxref=GeneID:66122089=;Name=KL911_003446=;copy_num_ID=gene-KL911_003446_0=;coverage=1.0=;end_range=224068%2C.=;extra_copy_number=0=;gbkey=Gene=;gene_biotype=protein_coding=;locus_tag=KL911_003446=;partial=true=;sequence_ID=1.0=;start_range=.%2C223598=;valid_ORFs=1=;coverage=1.0;sequence_ID=1.0;extra_copy_number=0;copy_num_ID=gene_3265_0
OhagChromosome5	Liftoff	gene	317981	318595	.	+	.	ID=gene_3266;ID=gene-KL911_003447=;Dbxref=GeneID:66122090=;Name=KL911_003447=;copy_num_ID=gene-KL911_003447_0=;coverage=1.0=;end_range=224817%2C.=;extra_copy_number=0=;gbkey=Gene=;gene_biotype=protein_coding=;locus_tag=KL911_003447=;partial=true=;sequence_ID=1.0=;start_range=.%2C224203=;valid_ORFs=1=;coverage=1.0;sequence_ID=1.0;extra_copy_number=0;copy_num_ID=gene_3266_0
OhagChromosome5	Liftoff	gene	318648	319319	.	+	.	ID=gene_3267;ID=gene-KL911_003448=;Dbxref=GeneID:66122091=;Name=KL911_003448=;copy_num_ID=gene-KL911_003448_0=;coverage=1.0=;end_range=225541%2C.=;extra_copy_number=0=;gbkey=Gene=;gene_biotype=protein_coding=;locus_tag=KL911_003448=;partial=true=;sequence_ID=1.0=;start_range=.%2C224870=;valid_ORFs=1=;coverage=1.0;sequence_ID=1.0;extra_copy_number=0;copy_num_ID=gene_3267_0
OhagChromosome5	Liftoff	gene	319327	321240	.	-	.	ID=gene_3268;ID=gene-KL911_003449=;Dbxref=GeneID:66122092=;Name=KL911_003449=;copy_num_ID=gene-KL911_003449_0=;coverage=1.0=;end_range=227462%2C.=;extra_copy_number=0=;gbkey=Gene=;gene_biotype=protein_coding=;locus_tag=KL911_003449=;partial=true=;sequence_ID=1.0=;start_range=.%2C225549=;valid_ORFs=1=;coverage=1.0;sequence_ID=1.0;extra_copy_number=0;copy_num_ID=gene_3268_0
OhagChromosome5	Liftoff	gene	321335	322096	.	-	.	ID=gene_3269;ID=gene-KL911_003450=;Dbxref=GeneID:66122093=;Name=KL911_003450=;copy_num_ID=gene-KL911_003450_0=;coverage=1.0=;end_range=228318%2C.=;extra_copy_number=0=;gbkey=Gene=;gene_biotype=protein_coding=;locus_tag=KL911_003450=;partial=true=;sequence_ID=1.0=;start_range=.%2C227557=;valid_ORFs=1=;coverage=1.0;sequence_ID=1.0;extra_copy_number=0;copy_num_ID=gene_3269_0
OhagChromosome5	Liftoff	gene	322217	322819	.	+	.	ID=gene_3270;ID=gene-KL911_003451=;Dbxref=GeneID:66122094=;Name=KL911_003451=;copy_num_ID=gene-KL911_003451_0=;coverage=1.0=;end_range=229041%2C.=;extra_copy_number=0=;gbkey=Gene=;gene_biotype=protein_coding=;locus_tag=KL911_003451=;partial=true=;sequence_ID=1.0=;start_range=.%2C228439=;valid_ORFs=1=;coverage=1.0;sequence_ID=1.0;extra_copy_number=0;copy_num_ID=gene_3270_0
OhagChromosome5	Liftoff	gene	322821	324554	.	-	.	ID=gene_3271;ID=gene-KL911_003452=;Dbxref=GeneID:66122095=;Name=KL911_003452=;copy_num_ID=gene-KL911_003452_0=;coverage=1.0=;end_range=230776%2C.=;extra_copy_number=0=;gbkey=Gene=;gene_biotype=protein_coding=;locus_tag=KL911_003452=;partial=true=;sequence_ID=1.0=;start_range=.%2C229043=;valid_ORFs=1=;coverage=1.0;sequence_ID=1.0;extra_copy_number=0;copy_num_ID=gene_3271_0
OhagChromosome5	Liftoff	gene	325031	325426	.	-	.	ID=gene_3272;ID=gene-KL911_003453=;Dbxref=GeneID:66122096=;Name=KL911_003453=;copy_num_ID=gene-KL911_003453_0=;coverage=1.0=;end_range=231648%2C.=;extra_copy_number=0=;gbkey=Gene=;gene_biotype=protein_coding=;locus_tag=KL911_003453=;partial=true=;sequence_ID=1.0=;start_range=.%2C231253=;valid_ORFs=1=;coverage=1.0;sequence_ID=1.0;extra_copy_number=0;copy_num_ID=gene_3272_0
OhagChromosome5	Liftoff	gene	325698	326093	.	+	.	ID=gene_3273;ID=gene-KL911_003454=;Dbxref=GeneID:66122097=;Name=KL911_003454=;copy_num_ID=gene-KL911_003454_0=;coverage=1.0=;end_range=232315%2C.=;extra_copy_number=0=;gbkey=Gene=;gene_biotype=protein_coding=;locus_tag=KL911_003454=;partial=true=;sequence_ID=1.0=;start_range=.%2C231920=;valid_ORFs=1=;coverage=1.0;sequence_ID=1.0;extra_copy_number=0;copy_num_ID=gene_3273_0
OhagChromosome5	Liftoff	gene	326166	327422	.	-	.	ID=gene_3274;ID=gene-KL911_003455=;Dbxref=GeneID:66122098=;Name=KL911_003455=;copy_num_ID=gene-KL911_003455_0=;coverage=1.0=;end_range=233644%2C.=;extra_copy_number=0=;gbkey=Gene=;gene_biotype=protein_coding=;locus_tag=KL911_003455=;partial=true=;sequence_ID=1.0=;start_range=.%2C232388=;valid_ORFs=1=;coverage=1.0;sequence_ID=1.0;extra_copy_number=0;copy_num_ID=gene_3274_0
OhagChromosome5	Liftoff	gene	327576	334670	.	+	.	ID=gene_3275;ID=gene-KL911_003456=;Dbxref=GeneID:66122099=;Name=KL911_003456=;copy_num_ID=gene-KL911_003456_0=;coverage=1.0=;end_range=240892%2C.=;extra_copy_number=0=;gbkey=Gene=;gene_biotype=protein_coding=;locus_tag=KL911_003456=;partial=true=;sequence_ID=1.0=;start_range=.%2C233798=;valid_ORFs=1=;coverage=1.0;sequence_ID=1.0;extra_copy_number=0;copy_num_ID=gene_3275_0
OhagChromosome5	Liftoff	gene	334709	336018	.	-	.	ID=gene_3276;ID=gene-KL911_003457=;Dbxref=GeneID:66122100=;Name=KL911_003457=;copy_num_ID=gene-KL911_003457_0=;coverage=1.0=;end_range=242240%2C.=;extra_copy_number=0=;gbkey=Gene=;gene_biotype=protein_coding=;locus_tag=KL911_003457=;partial=true=;sequence_ID=1.0=;start_range=.%2C240931=;valid_ORFs=1=;coverage=1.0;sequence_ID=1.0;extra_copy_number=0;copy_num_ID=gene_3276_0
OhagChromosome5	Liftoff	gene	336050	337833	.	+	.	ID=gene_3277;ID=gene-KL911_003458=;Dbxref=GeneID:66122101=;Name=KL911_003458=;copy_num_ID=gene-KL911_003458_0=;coverage=1.0=;end_range=244055%2C.=;extra_copy_number=0=;gbkey=Gene=;gene_biotype=protein_coding=;locus_tag=KL911_003458=;partial=true=;sequence_ID=1.0=;start_range=.%2C242272=;valid_ORFs=1=;coverage=1.0;sequence_ID=1.0;extra_copy_number=0;copy_num_ID=gene_3277_0
OhagChromosome5	Liftoff	gene	337871	338584	.	-	.	ID=gene_3278;ID=gene-KL911_003459=;Dbxref=GeneID:66122102=;Name=KL911_003459=;copy_num_ID=gene-KL911_003459_0=;coverage=1.0=;end_range=244806%2C.=;extra_copy_number=0=;gbkey=Gene=;gene_biotype=protein_coding=;locus_tag=KL911_003459=;partial=true=;sequence_ID=1.0=;start_range=.%2C244093=;valid_ORFs=1=;coverage=1.0;sequence_ID=1.0;extra_copy_number=0;copy_num_ID=gene_3278_0
OhagChromosome5	Liftoff	gene	338637	340405	.	-	.	ID=gene_3279;ID=gene-KL911_003460=;Dbxref=GeneID:66122103=;Name=KL911_003460=;copy_num_ID=gene-KL911_003460_0=;coverage=1.0=;end_range=246627%2C.=;extra_copy_number=0=;gbkey=Gene=;gene_biotype=protein_coding=;locus_tag=KL911_003460=;partial=true=;sequence_ID=1.0=;start_range=.%2C244859=;valid_ORFs=1=;coverage=1.0;sequence_ID=1.0;extra_copy_number=0;copy_num_ID=gene_3279_0
OhagChromosome5	Liftoff	gene	340495	342852	.	-	.	ID=gene_3280;ID=gene-KL911_003461=;Dbxref=GeneID:66122104=;Name=KL911_003461=;copy_num_ID=gene-KL911_003461_0=;coverage=1.0=;end_range=249074%2C.=;extra_copy_number=0=;gbkey=Gene=;gene_biotype=protein_coding=;locus_tag=KL911_003461=;partial=true=;sequence_ID=1.0=;start_range=.%2C246717=;valid_ORFs=1=;coverage=1.0;sequence_ID=1.0;extra_copy_number=0;copy_num_ID=gene_3280_0
OhagChromosome5	Liftoff	gene	342948	343331	.	+	.	ID=gene_3281;ID=gene-KL911_003462=;Dbxref=GeneID:66122105=;Name=KL911_003462=;copy_num_ID=gene-KL911_003462_0=;coverage=1.0=;end_range=249553%2C.=;extra_copy_number=0=;gbkey=Gene=;gene_biotype=protein_coding=;locus_tag=KL911_003462=;partial=true=;sequence_ID=1.0=;start_range=.%2C249170=;valid_ORFs=1=;coverage=1.0;sequence_ID=1.0;extra_copy_number=0;copy_num_ID=gene_3281_0
OhagChromosome5	Liftoff	gene	343391	344152	.	-	.	ID=gene_3282;ID=gene-KL911_003463=;Dbxref=GeneID:66122106=;Name=KL911_003463=;copy_num_ID=gene-KL911_003463_0=;coverage=1.0=;end_range=250374%2C.=;extra_copy_number=0=;gbkey=Gene=;gene_biotype=protein_coding=;locus_tag=KL911_003463=;partial=true=;sequence_ID=1.0=;start_range=.%2C249613=;valid_ORFs=1=;coverage=1.0;sequence_ID=1.0;extra_copy_number=0;copy_num_ID=gene_3282_0
OhagChromosome5	Liftoff	gene	344259	345338	.	+	.	ID=gene_3283;ID=gene-KL911_003464=;Dbxref=GeneID:66122107=;Name=KL911_003464=;copy_num_ID=gene-KL911_003464_0=;coverage=1.0=;end_range=251560%2C.=;extra_copy_number=0=;gbkey=Gene=;gene_biotype=protein_coding=;locus_tag=KL911_003464=;partial=true=;sequence_ID=1.0=;start_range=.%2C250481=;valid_ORFs=1=;coverage=1.0;sequence_ID=1.0;extra_copy_number=0;copy_num_ID=gene_3283_0
OhagChromosome5	Liftoff	gene	345381	346808	.	-	.	ID=gene_3284;ID=gene-KL911_003465=;Dbxref=GeneID:66122108=;Name=KL911_003465=;copy_num_ID=gene-KL911_003465_0=;coverage=1.0=;end_range=253030%2C.=;extra_copy_number=0=;gbkey=Gene=;gene_biotype=protein_coding=;locus_tag=KL911_003465=;partial=true=;sequence_ID=1.0=;start_range=.%2C251603=;valid_ORFs=1=;coverage=1.0;sequence_ID=1.0;extra_copy_number=0;copy_num_ID=gene_3284_0
OhagChromosome5	Liftoff	gene	346934	347463	.	+	.	ID=gene_3285;ID=gene-KL911_003466=;Dbxref=GeneID:66122109=;Name=KL911_003466=;copy_num_ID=gene-KL911_003466_0=;coverage=1.0=;end_range=253685%2C.=;extra_copy_number=0=;gbkey=Gene=;gene_biotype=protein_coding=;locus_tag=KL911_003466=;partial=true=;sequence_ID=1.0=;start_range=.%2C253156=;valid_ORFs=1=;coverage=1.0;sequence_ID=1.0;extra_copy_number=0;copy_num_ID=gene_3285_0
OhagChromosome5	Liftoff	gene	347653	349107	.	-	.	ID=gene_3286;ID=gene-KL911_003467=;Dbxref=GeneID:66122110=;Name=KL911_003467=;copy_num_ID=gene-KL911_003467_0=;coverage=1.0=;end_range=255329%2C.=;extra_copy_number=0=;gbkey=Gene=;gene_biotype=protein_coding=;locus_tag=KL911_003467=;partial=true=;sequence_ID=1.0=;start_range=.%2C253875=;valid_ORFs=1=;coverage=1.0;sequence_ID=1.0;extra_copy_number=0;copy_num_ID=gene_3286_0
OhagChromosome5	Liftoff	gene	350279	351376	.	+	.	ID=gene_3287;ID=gene-KL911_003468=;Dbxref=GeneID:66122111=;Name=KL911_003468=;copy_num_ID=gene-KL911_003468_0=;coverage=1.0=;end_range=257598%2C.=;extra_copy_number=0=;gbkey=Gene=;gene_biotype=protein_coding=;locus_tag=KL911_003468=;partial=true=;sequence_ID=1.0=;start_range=.%2C256501=;valid_ORFs=1=;coverage=1.0;sequence_ID=1.0;extra_copy_number=0;copy_num_ID=gene_3287_0
OhagChromosome5	Liftoff	gene	351775	352929	.	+	.	ID=gene_3288;ID=gene-KL911_003469=;Dbxref=GeneID:66122112=;Name=KL911_003469=;copy_num_ID=gene-KL911_003469_0=;coverage=1.0=;end_range=259151%2C.=;extra_copy_number=0=;gbkey=Gene=;gene_biotype=protein_coding=;locus_tag=KL911_003469=;partial=true=;sequence_ID=1.0=;start_range=.%2C257997=;valid_ORFs=1=;coverage=1.0;sequence_ID=1.0;extra_copy_number=0;copy_num_ID=gene_3288_0
OhagChromosome5	Liftoff	gene	352944	353798	.	-	.	ID=gene_3289;ID=gene-KL911_003470=;Dbxref=GeneID:66122113=;Name=KL911_003470=;copy_num_ID=gene-KL911_003470_0=;coverage=1.0=;end_range=260020%2C.=;extra_copy_number=0=;gbkey=Gene=;gene_biotype=protein_coding=;locus_tag=KL911_003470=;partial=true=;sequence_ID=1.0=;start_range=.%2C259166=;valid_ORFs=1=;coverage=1.0;sequence_ID=1.0;extra_copy_number=0;copy_num_ID=gene_3289_0
OhagChromosome5	Liftoff	gene	353851	354621	.	+	.	ID=gene_3290;ID=gene-KL911_003471=;Dbxref=GeneID:66122114=;Name=KL911_003471=;copy_num_ID=gene-KL911_003471_0=;coverage=1.0=;end_range=260843%2C.=;extra_copy_number=0=;gbkey=Gene=;gene_biotype=protein_coding=;locus_tag=KL911_003471=;partial=true=;sequence_ID=1.0=;start_range=.%2C260073=;valid_ORFs=1=;coverage=1.0;sequence_ID=1.0;extra_copy_number=0;copy_num_ID=gene_3290_0
OhagChromosome5	Liftoff	gene	354676	356586	.	-	.	ID=gene_3291;ID=gene-KL911_003472=;Dbxref=GeneID:66122115=;Name=KL911_003472=;copy_num_ID=gene-KL911_003472_0=;coverage=1.0=;end_range=262808%2C.=;extra_copy_number=0=;gbkey=Gene=;gene_biotype=protein_coding=;locus_tag=KL911_003472=;partial=true=;sequence_ID=1.0=;start_range=.%2C260898=;valid_ORFs=1=;coverage=1.0;sequence_ID=1.0;extra_copy_number=0;copy_num_ID=gene_3291_0
OhagChromosome5	Liftoff	gene	356722	358977	.	-	.	ID=gene_3292;ID=gene-KL911_003473=;Dbxref=GeneID:66122116=;Name=KL911_003473=;copy_num_ID=gene-KL911_003473_0=;coverage=1.0=;end_range=265199%2C.=;extra_copy_number=0=;gbkey=Gene=;gene_biotype=protein_coding=;locus_tag=KL911_003473=;partial=true=;sequence_ID=1.0=;start_range=.%2C262944=;valid_ORFs=1=;coverage=1.0;sequence_ID=1.0;extra_copy_number=0;copy_num_ID=gene_3292_0
OhagChromosome5	Liftoff	gene	359051	360253	.	-	.	ID=gene_3293;ID=gene-KL911_003474=;Dbxref=GeneID:66122117=;Name=KL911_003474=;copy_num_ID=gene-KL911_003474_0=;coverage=1.0=;end_range=266475%2C.=;extra_copy_number=0=;gbkey=Gene=;gene_biotype=protein_coding=;locus_tag=KL911_003474=;partial=true=;sequence_ID=1.0=;start_range=.%2C265273=;valid_ORFs=1=;coverage=1.0;sequence_ID=1.0;extra_copy_number=0;copy_num_ID=gene_3293_0
OhagChromosome5	Liftoff	gene	360305	362059	.	-	.	ID=gene_3294;ID=gene-KL911_003475=;Dbxref=GeneID:66122118=;Name=KL911_003475=;copy_num_ID=gene-KL911_003475_0=;coverage=1.0=;end_range=268281%2C.=;extra_copy_number=0=;gbkey=Gene=;gene_biotype=protein_coding=;locus_tag=KL911_003475=;partial=true=;sequence_ID=1.0=;start_range=.%2C266527=;valid_ORFs=1=;coverage=1.0;sequence_ID=1.0;extra_copy_number=0;copy_num_ID=gene_3294_0
OhagChromosome5	Liftoff	gene	362224	363051	.	+	.	ID=gene_3295;ID=gene-KL911_003476=;Dbxref=GeneID:66122119=;Name=KL911_003476=;copy_num_ID=gene-KL911_003476_0=;coverage=1.0=;end_range=269273%2C.=;extra_copy_number=0=;gbkey=Gene=;gene_biotype=protein_coding=;locus_tag=KL911_003476=;partial=true=;sequence_ID=1.0=;start_range=.%2C268446=;valid_ORFs=1=;coverage=1.0;sequence_ID=1.0;extra_copy_number=0;copy_num_ID=gene_3295_0
OhagChromosome5	Liftoff	gene	363105	365244	.	-	.	ID=gene_3296;ID=gene-KL911_003477=;Dbxref=GeneID:66122120=;Name=KL911_003477=;copy_num_ID=gene-KL911_003477_0=;coverage=1.0=;end_range=271466%2C.=;extra_copy_number=0=;gbkey=Gene=;gene_biotype=protein_coding=;locus_tag=KL911_003477=;partial=true=;sequence_ID=1.0=;start_range=.%2C269327=;valid_ORFs=1=;coverage=1.0;sequence_ID=1.0;extra_copy_number=0;copy_num_ID=gene_3296_0
OhagChromosome5	Liftoff	gene	365278	365574	.	-	.	ID=gene_3297;ID=gene-KL911_003478=;Dbxref=GeneID:66122121=;Name=KL911_003478=;copy_num_ID=gene-KL911_003478_0=;coverage=1.0=;end_range=271796%2C.=;extra_copy_number=0=;gbkey=Gene=;gene_biotype=protein_coding=;locus_tag=KL911_003478=;partial=true=;sequence_ID=1.0=;start_range=.%2C271500=;valid_ORFs=1=;coverage=1.0;sequence_ID=1.0;extra_copy_number=0;copy_num_ID=gene_3297_0
OhagChromosome5	Liftoff	gene	365666	366520	.	-	.	ID=gene_3298;ID=gene-KL911_003479=;Dbxref=GeneID:66122122=;Name=KL911_003479=;copy_num_ID=gene-KL911_003479_0=;coverage=1.0=;end_range=272742%2C.=;extra_copy_number=0=;gbkey=Gene=;gene_biotype=protein_coding=;locus_tag=KL911_003479=;partial=true=;sequence_ID=1.0=;start_range=.%2C271888=;valid_ORFs=1=;coverage=1.0;sequence_ID=1.0;extra_copy_number=0;copy_num_ID=gene_3298_0
OhagChromosome5	Liftoff	gene	367160	368161	.	-	.	ID=gene_3299;ID=gene-KL911_003480=;Dbxref=GeneID:66122123=;Name=KL911_003480=;copy_num_ID=gene-KL911_003480_0=;coverage=1.0=;end_range=274383%2C.=;extra_copy_number=0=;gbkey=Gene=;gene_biotype=protein_coding=;locus_tag=KL911_003480=;partial=true=;sequence_ID=1.0=;start_range=.%2C273382=;valid_ORFs=1=;coverage=1.0;sequence_ID=1.0;extra_copy_number=0;copy_num_ID=gene_3299_0
OhagChromosome5	Liftoff	gene	368195	368506	.	+	.	ID=gene_3300;ID=gene-KL911_003481=;Dbxref=GeneID:66122124=;Name=KL911_003481=;copy_num_ID=gene-KL911_003481_0=;coverage=1.0=;end_range=274728%2C.=;extra_copy_number=0=;gbkey=Gene=;gene_biotype=protein_coding=;locus_tag=KL911_003481=;partial=true=;sequence_ID=1.0=;start_range=.%2C274417=;valid_ORFs=1=;coverage=1.0;sequence_ID=1.0;extra_copy_number=0;copy_num_ID=gene_3300_0
OhagChromosome5	Liftoff	gene	368528	369250	.	-	.	ID=gene_3301;ID=gene-KL911_003482=;Dbxref=GeneID:66122125=;Name=KL911_003482=;copy_num_ID=gene-KL911_003482_0=;coverage=1.0=;end_range=275472%2C.=;extra_copy_number=0=;gbkey=Gene=;gene_biotype=protein_coding=;locus_tag=KL911_003482=;partial=true=;sequence_ID=1.0=;start_range=.%2C274750=;valid_ORFs=1=;coverage=1.0;sequence_ID=1.0;extra_copy_number=0;copy_num_ID=gene_3301_0
OhagChromosome5	Liftoff	gene	369517	371478	.	+	.	ID=gene_3302;ID=gene-KL911_003483=;Dbxref=GeneID:66122126=;Name=KL911_003483=;copy_num_ID=gene-KL911_003483_0=;coverage=1.0=;end_range=277700%2C.=;extra_copy_number=0=;gbkey=Gene=;gene_biotype=protein_coding=;locus_tag=KL911_003483=;partial=true=;sequence_ID=1.0=;start_range=.%2C275739=;valid_ORFs=1=;coverage=1.0;sequence_ID=1.0;extra_copy_number=0;copy_num_ID=gene_3302_0
OhagChromosome5	Liftoff	gene	371569	372962	.	+	.	ID=gene_3303;ID=gene-KL911_003484=;Dbxref=GeneID:66122127=;Name=KL911_003484=;copy_num_ID=gene-KL911_003484_0=;coverage=1.0=;end_range=279184%2C.=;extra_copy_number=0=;gbkey=Gene=;gene_biotype=protein_coding=;locus_tag=KL911_003484=;partial=true=;sequence_ID=1.0=;start_range=.%2C277791=;valid_ORFs=1=;coverage=1.0;sequence_ID=1.0;extra_copy_number=0;copy_num_ID=gene_3303_0
OhagChromosome5	Liftoff	gene	373005	373970	.	+	.	ID=gene_3304;ID=gene-KL911_003485=;Dbxref=GeneID:66122128=;Name=KL911_003485=;copy_num_ID=gene-KL911_003485_0=;coverage=1.0=;end_range=280192%2C.=;extra_copy_number=0=;gbkey=Gene=;gene_biotype=protein_coding=;locus_tag=KL911_003485=;partial=true=;sequence_ID=1.0=;start_range=.%2C279227=;valid_ORFs=1=;coverage=1.0;sequence_ID=1.0;extra_copy_number=0;copy_num_ID=gene_3304_0
OhagChromosome5	Liftoff	gene	374208	374731	.	-	.	ID=gene_3305;ID=gene-KL911_003486=;Dbxref=GeneID:66122129=;Name=KL911_003486=;copy_num_ID=gene-KL911_003486_0=;coverage=1.0=;end_range=280953%2C.=;extra_copy_number=0=;gbkey=Gene=;gene_biotype=protein_coding=;locus_tag=KL911_003486=;partial=true=;sequence_ID=1.0=;start_range=.%2C280430=;valid_ORFs=1=;coverage=1.0;sequence_ID=1.0;extra_copy_number=0;copy_num_ID=gene_3305_0
OhagChromosome5	Liftoff	gene	374890	377498	.	-	.	ID=gene_3306;ID=gene-KL911_003487=;Dbxref=GeneID:66122130=;Name=KL911_003487=;copy_num_ID=gene-KL911_003487_0=;coverage=1.0=;end_range=283720%2C.=;extra_copy_number=0=;gbkey=Gene=;gene_biotype=protein_coding=;locus_tag=KL911_003487=;partial=true=;sequence_ID=1.0=;start_range=.%2C281112=;valid_ORFs=1=;coverage=1.0;sequence_ID=1.0;extra_copy_number=0;copy_num_ID=gene_3306_0
OhagChromosome5	Liftoff	gene	377532	378338	.	+	.	ID=gene_3307;ID=gene-KL911_003488=;Dbxref=GeneID:66122131=;Name=KL911_003488=;copy_num_ID=gene-KL911_003488_0=;coverage=1.0=;end_range=284560%2C.=;extra_copy_number=0=;gbkey=Gene=;gene_biotype=protein_coding=;locus_tag=KL911_003488=;partial=true=;sequence_ID=1.0=;start_range=.%2C283754=;valid_ORFs=1=;coverage=1.0;sequence_ID=1.0;extra_copy_number=0;copy_num_ID=gene_3307_0
OhagChromosome5	Liftoff	gene	378531	380399	.	+	.	ID=gene_3308;ID=gene-KL911_003489=;Dbxref=GeneID:66122132=;Name=KL911_003489=;copy_num_ID=gene-KL911_003489_0=;coverage=1.0=;end_range=286621%2C.=;extra_copy_number=0=;gbkey=Gene=;gene_biotype=protein_coding=;locus_tag=KL911_003489=;partial=true=;sequence_ID=1.0=;start_range=.%2C284753=;valid_ORFs=1=;coverage=1.0;sequence_ID=1.0;extra_copy_number=0;copy_num_ID=gene_3308_0
OhagChromosome5	Liftoff	gene	380862	382823	.	+	.	ID=gene_3309;ID=gene-KL911_003490=;Dbxref=GeneID:66122133=;Name=KL911_003490=;copy_num_ID=gene-KL911_003490_0=;coverage=1.0=;end_range=289045%2C.=;extra_copy_number=0=;gbkey=Gene=;gene_biotype=protein_coding=;locus_tag=KL911_003490=;partial=true=;sequence_ID=1.0=;start_range=.%2C287084=;valid_ORFs=1=;coverage=1.0;sequence_ID=1.0;extra_copy_number=0;copy_num_ID=gene_3309_0
OhagChromosome5	Liftoff	gene	383070	384863	.	+	.	ID=gene_3310;ID=gene-KL911_003491=;Dbxref=GeneID:66122134=;Name=KL911_003491=;copy_num_ID=gene-KL911_003491_0=;coverage=1.0=;end_range=291085%2C.=;extra_copy_number=0=;gbkey=Gene=;gene_biotype=protein_coding=;locus_tag=KL911_003491=;partial=true=;sequence_ID=1.0=;start_range=.%2C289292=;valid_ORFs=1=;coverage=1.0;sequence_ID=1.0;extra_copy_number=0;copy_num_ID=gene_3310_0
OhagChromosome5	Liftoff	gene	385002	386042	.	+	.	ID=gene_3311;ID=gene-KL911_003492=;Dbxref=GeneID:66122135=;Name=KL911_003492=;copy_num_ID=gene-KL911_003492_0=;coverage=1.0=;end_range=292264%2C.=;extra_copy_number=0=;gbkey=Gene=;gene_biotype=protein_coding=;locus_tag=KL911_003492=;partial=true=;sequence_ID=1.0=;start_range=.%2C291224=;valid_ORFs=1=;coverage=1.0;sequence_ID=1.0;extra_copy_number=0;copy_num_ID=gene_3311_0
OhagChromosome5	Liftoff	gene	386174	386668	.	-	.	ID=gene_3312;ID=gene-KL911_003493=;Dbxref=GeneID:66122136=;Name=KL911_003493=;copy_num_ID=gene-KL911_003493_0=;coverage=1.0=;end_range=292890%2C.=;extra_copy_number=0=;gbkey=Gene=;gene_biotype=protein_coding=;locus_tag=KL911_003493=;partial=true=;sequence_ID=1.0=;start_range=.%2C292396=;valid_ORFs=1=;coverage=1.0;sequence_ID=1.0;extra_copy_number=0;copy_num_ID=gene_3312_0
OhagChromosome5	Liftoff	gene	386961	387758	.	+	.	ID=gene_3313;ID=gene-KL911_003494=;Dbxref=GeneID:66122137=;Name=KL911_003494=;copy_num_ID=gene-KL911_003494_0=;coverage=1.0=;end_range=293980%2C.=;extra_copy_number=0=;gbkey=Gene=;gene_biotype=protein_coding=;locus_tag=KL911_003494=;partial=true=;sequence_ID=1.0=;start_range=.%2C293183=;valid_ORFs=1=;coverage=1.0;sequence_ID=1.0;extra_copy_number=0;copy_num_ID=gene_3313_0
OhagChromosome5	Liftoff	gene	388134	388570	.	+	.	ID=gene_3314;ID=gene-KL911_003495=;Dbxref=GeneID:66122138=;Name=KL911_003495=;copy_num_ID=gene-KL911_003495_0=;coverage=1.0=;end_range=294792%2C.=;extra_copy_number=0=;gbkey=Gene=;gene_biotype=protein_coding=;locus_tag=KL911_003495=;partial=true=;sequence_ID=1.0=;start_range=.%2C294356=;valid_ORFs=1=;coverage=1.0;sequence_ID=1.0;extra_copy_number=0;copy_num_ID=gene_3314_0
OhagChromosome5	Liftoff	gene	388591	389763	.	-	.	ID=gene_3315;ID=gene-KL911_003496=;Dbxref=GeneID:66122139=;Name=KL911_003496=;copy_num_ID=gene-KL911_003496_0=;coverage=1.0=;end_range=295985%2C.=;extra_copy_number=0=;gbkey=Gene=;gene_biotype=protein_coding=;locus_tag=KL911_003496=;partial=true=;sequence_ID=1.0=;start_range=.%2C294813=;valid_ORFs=1=;coverage=1.0;sequence_ID=1.0;extra_copy_number=0;copy_num_ID=gene_3315_0
OhagChromosome5	Liftoff	gene	390089	392440	.	-	.	ID=gene_3316;ID=gene-KL911_003497=;Dbxref=GeneID:66122140=;Name=KL911_003497=;copy_num_ID=gene-KL911_003497_0=;coverage=1.0=;end_range=298662%2C.=;extra_copy_number=0=;gbkey=Gene=;gene_biotype=protein_coding=;locus_tag=KL911_003497=;partial=true=;sequence_ID=1.0=;start_range=.%2C296311=;valid_ORFs=1=;coverage=1.0;sequence_ID=1.0;extra_copy_number=0;copy_num_ID=gene_3316_0
OhagChromosome5	Liftoff	gene	392516	394360	.	-	.	ID=gene_3317;ID=gene-KL911_003498=;Dbxref=GeneID:66122141=;Name=KL911_003498=;copy_num_ID=gene-KL911_003498_0=;coverage=1.0=;end_range=300582%2C.=;extra_copy_number=0=;gbkey=Gene=;gene_biotype=protein_coding=;locus_tag=KL911_003498=;partial=true=;sequence_ID=1.0=;start_range=.%2C298738=;valid_ORFs=1=;coverage=1.0;sequence_ID=1.0;extra_copy_number=0;copy_num_ID=gene_3317_0
OhagChromosome5	Liftoff	gene	394425	395255	.	-	.	ID=gene_3318;ID=gene-KL911_003499=;Dbxref=GeneID:66122142=;Name=KL911_003499=;copy_num_ID=gene-KL911_003499_0=;coverage=1.0=;end_range=301477%2C.=;extra_copy_number=0=;gbkey=Gene=;gene_biotype=protein_coding=;locus_tag=KL911_003499=;partial=true=;sequence_ID=1.0=;start_range=.%2C300647=;valid_ORFs=1=;coverage=1.0;sequence_ID=1.0;extra_copy_number=0;copy_num_ID=gene_3318_0
OhagChromosome5	Liftoff	gene	395412	395675	.	-	.	ID=gene_3319;ID=gene-KL911_003500=;Dbxref=GeneID:66122143=;Name=KL911_003500=;copy_num_ID=gene-KL911_003500_0=;coverage=1.0=;end_range=301897%2C.=;extra_copy_number=0=;gbkey=Gene=;gene_biotype=protein_coding=;locus_tag=KL911_003500=;partial=true=;sequence_ID=1.0=;start_range=.%2C301634=;valid_ORFs=1=;coverage=1.0;sequence_ID=1.0;extra_copy_number=0;copy_num_ID=gene_3319_0
OhagChromosome5	Liftoff	gene	395933	396853	.	+	.	ID=gene_3320;ID=gene-KL911_003501=;Dbxref=GeneID:66122144=;Name=KL911_003501=;copy_num_ID=gene-KL911_003501_0=;coverage=1.0=;end_range=303075%2C.=;extra_copy_number=0=;gbkey=Gene=;gene_biotype=protein_coding=;locus_tag=KL911_003501=;partial=true=;sequence_ID=1.0=;start_range=.%2C302155=;valid_ORFs=1=;coverage=1.0;sequence_ID=1.0;extra_copy_number=0;copy_num_ID=gene_3320_0
OhagChromosome5	Liftoff	gene	396874	397437	.	-	.	ID=gene_3321;ID=gene-KL911_003502=;Dbxref=GeneID:66122145=;Name=KL911_003502=;copy_num_ID=gene-KL911_003502_0=;coverage=1.0=;end_range=303659%2C.=;extra_copy_number=0=;gbkey=Gene=;gene_biotype=protein_coding=;locus_tag=KL911_003502=;partial=true=;sequence_ID=1.0=;start_range=.%2C303096=;valid_ORFs=1=;coverage=1.0;sequence_ID=1.0;extra_copy_number=0;copy_num_ID=gene_3321_0
OhagChromosome5	Liftoff	gene	397541	398209	.	-	.	ID=gene_3322;ID=gene-KL911_003503=;Dbxref=GeneID:66122146=;Name=KL911_003503=;copy_num_ID=gene-KL911_003503_0=;coverage=1.0=;end_range=304431%2C.=;extra_copy_number=0=;gbkey=Gene=;gene_biotype=protein_coding=;locus_tag=KL911_003503=;partial=true=;sequence_ID=1.0=;start_range=.%2C303763=;valid_ORFs=1=;coverage=1.0;sequence_ID=1.0;extra_copy_number=0;copy_num_ID=gene_3322_0
OhagChromosome5	Liftoff	gene	398358	399762	.	+	.	ID=gene_3323;ID=gene-KL911_003504=;Dbxref=GeneID:66122147=;Name=KL911_003504=;copy_num_ID=gene-KL911_003504_0=;coverage=1.0=;end_range=305984%2C.=;extra_copy_number=0=;gbkey=Gene=;gene_biotype=protein_coding=;locus_tag=KL911_003504=;partial=true=;sequence_ID=1.0=;start_range=.%2C304580=;valid_ORFs=1=;coverage=1.0;sequence_ID=1.0;extra_copy_number=0;copy_num_ID=gene_3323_0
OhagChromosome5	Liftoff	gene	400150	400800	.	+	.	ID=gene_3324;ID=gene-KL911_003505=;Dbxref=GeneID:66122148=;Name=KL911_003505=;copy_num_ID=gene-KL911_003505_0=;coverage=1.0=;end_range=307022%2C.=;extra_copy_number=0=;gbkey=Gene=;gene_biotype=protein_coding=;locus_tag=KL911_003505=;partial=true=;sequence_ID=1.0=;start_range=.%2C306372=;valid_ORFs=1=;coverage=1.0;sequence_ID=1.0;extra_copy_number=0;copy_num_ID=gene_3324_0
OhagChromosome5	Liftoff	gene	400846	402432	.	-	.	ID=gene_3325;ID=gene-KL911_003506=;Dbxref=GeneID:66122149=;Name=KL911_003506=;copy_num_ID=gene-KL911_003506_0=;coverage=1.0=;end_range=308654%2C.=;extra_copy_number=0=;gbkey=Gene=;gene_biotype=protein_coding=;locus_tag=KL911_003506=;partial=true=;sequence_ID=1.0=;start_range=.%2C307068=;valid_ORFs=1=;coverage=1.0;sequence_ID=1.0;extra_copy_number=0;copy_num_ID=gene_3325_0
OhagChromosome5	Liftoff	gene	402839	405523	.	+	.	ID=gene_3326;ID=gene-KL911_003507=;Dbxref=GeneID:66122150=;Name=KL911_003507=;copy_num_ID=gene-KL911_003507_0=;coverage=1.0=;end_range=311745%2C.=;extra_copy_number=0=;gbkey=Gene=;gene_biotype=protein_coding=;locus_tag=KL911_003507=;partial=true=;sequence_ID=1.0=;start_range=.%2C309061=;valid_ORFs=1=;coverage=1.0;sequence_ID=1.0;extra_copy_number=0;copy_num_ID=gene_3326_0
OhagChromosome5	Liftoff	gene	405556	406737	.	-	.	ID=gene_3327;ID=gene-KL911_003508=;Dbxref=GeneID:66122151=;Name=KL911_003508=;copy_num_ID=gene-KL911_003508_0=;coverage=1.0=;end_range=312959%2C.=;extra_copy_number=0=;gbkey=Gene=;gene_biotype=protein_coding=;locus_tag=KL911_003508=;partial=true=;sequence_ID=1.0=;start_range=.%2C311778=;valid_ORFs=1=;coverage=1.0;sequence_ID=1.0;extra_copy_number=0;copy_num_ID=gene_3327_0
OhagChromosome5	Liftoff	gene	406882	407181	.	-	.	ID=gene_3328;ID=gene-KL911_003509=;Dbxref=GeneID:66122152=;Name=KL911_003509=;copy_num_ID=gene-KL911_003509_0=;coverage=1.0=;end_range=313403%2C.=;extra_copy_number=0=;gbkey=Gene=;gene_biotype=protein_coding=;locus_tag=KL911_003509=;partial=true=;sequence_ID=1.0=;start_range=.%2C313104=;valid_ORFs=1=;coverage=1.0;sequence_ID=1.0;extra_copy_number=0;copy_num_ID=gene_3328_0
OhagChromosome5	Liftoff	gene	407249	408307	.	+	.	ID=gene_3329;ID=gene-KL911_003510=;Dbxref=GeneID:66122153=;Name=KL911_003510=;copy_num_ID=gene-KL911_003510_0=;coverage=1.0=;end_range=314529%2C.=;extra_copy_number=0=;gbkey=Gene=;gene_biotype=protein_coding=;locus_tag=KL911_003510=;partial=true=;sequence_ID=1.0=;start_range=.%2C313471=;valid_ORFs=1=;coverage=1.0;sequence_ID=1.0;extra_copy_number=0;copy_num_ID=gene_3329_0
OhagChromosome5	Liftoff	gene	408340	410529	.	-	.	ID=gene_3330;ID=gene-KL911_003511=;Dbxref=GeneID:66122154=;Name=KL911_003511=;copy_num_ID=gene-KL911_003511_0=;coverage=1.0=;end_range=316751%2C.=;extra_copy_number=0=;gbkey=Gene=;gene_biotype=protein_coding=;locus_tag=KL911_003511=;partial=true=;sequence_ID=1.0=;start_range=.%2C314562=;valid_ORFs=1=;coverage=1.0;sequence_ID=1.0;extra_copy_number=0;copy_num_ID=gene_3330_0
OhagChromosome5	Liftoff	gene	410638	411480	.	-	.	ID=gene_3331;ID=gene-KL911_003512=;Dbxref=GeneID:66122155=;Name=KL911_003512=;copy_num_ID=gene-KL911_003512_0=;coverage=1.0=;end_range=317702%2C.=;extra_copy_number=0=;gbkey=Gene=;gene_biotype=protein_coding=;locus_tag=KL911_003512=;partial=true=;sequence_ID=1.0=;start_range=.%2C316860=;valid_ORFs=1=;coverage=1.0;sequence_ID=1.0;extra_copy_number=0;copy_num_ID=gene_3331_0
OhagChromosome5	Liftoff	gene	411611	411826	.	-	.	ID=gene_3332;ID=gene-KL911_003513=;Dbxref=GeneID:66122156=;Name=KL911_003513=;copy_num_ID=gene-KL911_003513_0=;coverage=1.0=;end_range=318048%2C.=;extra_copy_number=0=;gbkey=Gene=;gene_biotype=protein_coding=;locus_tag=KL911_003513=;partial=true=;sequence_ID=1.0=;start_range=.%2C317833=;valid_ORFs=1=;coverage=1.0;sequence_ID=1.0;extra_copy_number=0;copy_num_ID=gene_3332_0
OhagChromosome5	Liftoff	gene	412039	412845	.	-	.	ID=gene_3333;ID=gene-KL911_003514=;Dbxref=GeneID:66122157=;Name=KL911_003514=;copy_num_ID=gene-KL911_003514_0=;coverage=1.0=;end_range=319067%2C.=;extra_copy_number=0=;gbkey=Gene=;gene_biotype=protein_coding=;locus_tag=KL911_003514=;partial=true=;sequence_ID=1.0=;start_range=.%2C318261=;valid_ORFs=1=;coverage=1.0;sequence_ID=1.0;extra_copy_number=0;copy_num_ID=gene_3333_0
OhagChromosome5	Liftoff	gene	412987	413757	.	-	.	ID=gene_3334;ID=gene-KL911_003515=;Dbxref=GeneID:66122158=;Name=KL911_003515=;copy_num_ID=gene-KL911_003515_0=;coverage=1.0=;end_range=319979%2C.=;extra_copy_number=0=;gbkey=Gene=;gene_biotype=protein_coding=;locus_tag=KL911_003515=;partial=true=;sequence_ID=1.0=;start_range=.%2C319209=;valid_ORFs=1=;coverage=1.0;sequence_ID=1.0;extra_copy_number=0;copy_num_ID=gene_3334_0
OhagChromosome5	Liftoff	gene	413867	415906	.	+	.	ID=gene_3335;ID=gene-KL911_003516=;Dbxref=GeneID:66122159=;Name=KL911_003516=;copy_num_ID=gene-KL911_003516_0=;coverage=1.0=;end_range=322128%2C.=;extra_copy_number=0=;gbkey=Gene=;gene_biotype=protein_coding=;locus_tag=KL911_003516=;partial=true=;sequence_ID=1.0=;start_range=.%2C320089=;valid_ORFs=1=;coverage=1.0;sequence_ID=1.0;extra_copy_number=0;copy_num_ID=gene_3335_0
OhagChromosome5	Liftoff	gene	416440	417702	.	+	.	ID=gene_3336;ID=gene-KL911_003517=;Dbxref=GeneID:66122160=;Name=KL911_003517=;copy_num_ID=gene-KL911_003517_0=;coverage=1.0=;end_range=323924%2C.=;extra_copy_number=0=;gbkey=Gene=;gene_biotype=protein_coding=;locus_tag=KL911_003517=;partial=true=;sequence_ID=1.0=;start_range=.%2C322662=;valid_ORFs=1=;coverage=1.0;sequence_ID=1.0;extra_copy_number=0;copy_num_ID=gene_3336_0
OhagChromosome5	Liftoff	gene	418169	419167	.	+	.	ID=gene_3337;ID=gene-KL911_003518=;Dbxref=GeneID:66122161=;Name=KL911_003518=;copy_num_ID=gene-KL911_003518_0=;coverage=1.0=;end_range=325389%2C.=;extra_copy_number=0=;gbkey=Gene=;gene_biotype=protein_coding=;locus_tag=KL911_003518=;partial=true=;sequence_ID=1.0=;start_range=.%2C324391=;valid_ORFs=1=;coverage=1.0;sequence_ID=1.0;extra_copy_number=0;copy_num_ID=gene_3337_0
OhagChromosome5	Liftoff	gene	419330	420541	.	+	.	ID=gene_3338;ID=gene-KL911_003519=;Dbxref=GeneID:66122162=;Name=KL911_003519=;copy_num_ID=gene-KL911_003519_0=;coverage=1.0=;end_range=326763%2C.=;extra_copy_number=0=;gbkey=Gene=;gene_biotype=protein_coding=;locus_tag=KL911_003519=;partial=true=;sequence_ID=1.0=;start_range=.%2C325552=;valid_ORFs=1=;coverage=1.0;sequence_ID=1.0;extra_copy_number=0;copy_num_ID=gene_3338_0
OhagChromosome5	Liftoff	gene	420713	422296	.	+	.	ID=gene_3339;ID=gene-KL911_003520=;Dbxref=GeneID:66122163=;Name=KL911_003520=;copy_num_ID=gene-KL911_003520_0=;coverage=1.0=;end_range=328518%2C.=;extra_copy_number=0=;gbkey=Gene=;gene_biotype=protein_coding=;locus_tag=KL911_003520=;partial=true=;sequence_ID=1.0=;start_range=.%2C326935=;valid_ORFs=1=;coverage=1.0;sequence_ID=1.0;extra_copy_number=0;copy_num_ID=gene_3339_0
OhagChromosome5	Liftoff	gene	422419	424011	.	+	.	ID=gene_3340;ID=gene-KL911_003521=;Dbxref=GeneID:66122164=;Name=KL911_003521=;copy_num_ID=gene-KL911_003521_0=;coverage=1.0=;end_range=330233%2C.=;extra_copy_number=0=;gbkey=Gene=;gene_biotype=protein_coding=;locus_tag=KL911_003521=;partial=true=;sequence_ID=1.0=;start_range=.%2C328641=;valid_ORFs=1=;coverage=1.0;sequence_ID=1.0;extra_copy_number=0;copy_num_ID=gene_3340_0
OhagChromosome5	Liftoff	gene	424407	425323	.	-	.	ID=gene_3341;ID=gene-KL911_003522=;Dbxref=GeneID:66122165=;Name=KL911_003522=;copy_num_ID=gene-KL911_003522_0=;coverage=1.0=;end_range=331545%2C.=;extra_copy_number=0=;gbkey=Gene=;gene_biotype=protein_coding=;locus_tag=KL911_003522=;partial=true=;sequence_ID=1.0=;start_range=.%2C330629=;valid_ORFs=1=;coverage=1.0;sequence_ID=1.0;extra_copy_number=0;copy_num_ID=gene_3341_0
OhagChromosome5	Liftoff	gene	425499	428447	.	+	.	ID=gene_3342;ID=gene-KL911_003523=;Dbxref=GeneID:66122166=;Name=KL911_003523=;copy_num_ID=gene-KL911_003523_0=;coverage=1.0=;end_range=334669%2C.=;extra_copy_number=0=;gbkey=Gene=;gene_biotype=protein_coding=;locus_tag=KL911_003523=;partial=true=;sequence_ID=1.0=;start_range=.%2C331721=;valid_ORFs=1=;coverage=1.0;sequence_ID=1.0;extra_copy_number=0;copy_num_ID=gene_3342_0
OhagChromosome5	Liftoff	gene	428524	429040	.	+	.	ID=gene_3343;ID=gene-KL911_003524=;Dbxref=GeneID:66122167=;Name=KL911_003524=;copy_num_ID=gene-KL911_003524_0=;coverage=1.0=;end_range=335262%2C.=;extra_copy_number=0=;gbkey=Gene=;gene_biotype=protein_coding=;locus_tag=KL911_003524=;partial=true=;sequence_ID=1.0=;start_range=.%2C334746=;valid_ORFs=1=;coverage=1.0;sequence_ID=1.0;extra_copy_number=0;copy_num_ID=gene_3343_0
OhagChromosome5	Liftoff	gene	429081	429794	.	-	.	ID=gene_3344;ID=gene-KL911_003525=;Dbxref=GeneID:66122168=;Name=KL911_003525=;copy_num_ID=gene-KL911_003525_0=;coverage=1.0=;end_range=336016%2C.=;extra_copy_number=0=;gbkey=Gene=;gene_biotype=protein_coding=;locus_tag=KL911_003525=;partial=true=;sequence_ID=1.0=;start_range=.%2C335303=;valid_ORFs=1=;coverage=1.0;sequence_ID=1.0;extra_copy_number=0;copy_num_ID=gene_3344_0
OhagChromosome5	Liftoff	gene	429851	431608	.	+	.	ID=gene_3345;ID=gene-KL911_003526=;Dbxref=GeneID:66122169=;Name=KL911_003526=;copy_num_ID=gene-KL911_003526_0=;coverage=1.0=;end_range=337830%2C.=;extra_copy_number=0=;gbkey=Gene=;gene_biotype=protein_coding=;locus_tag=KL911_003526=;partial=true=;sequence_ID=1.0=;start_range=.%2C336073=;valid_ORFs=1=;coverage=1.0;sequence_ID=1.0;extra_copy_number=0;copy_num_ID=gene_3345_0
OhagChromosome5	Liftoff	gene	431646	433496	.	-	.	ID=gene_3346;ID=gene-KL911_003527=;Dbxref=GeneID:66122170=;Name=KL911_003527=;copy_num_ID=gene-KL911_003527_0=;coverage=1.0=;end_range=339718%2C.=;extra_copy_number=0=;gbkey=Gene=;gene_biotype=protein_coding=;locus_tag=KL911_003527=;partial=true=;sequence_ID=1.0=;start_range=.%2C337868=;valid_ORFs=1=;coverage=1.0;sequence_ID=1.0;extra_copy_number=0;copy_num_ID=gene_3346_0
OhagChromosome5	Liftoff	gene	433834	435222	.	+	.	ID=gene_3347;ID=gene-KL911_003528=;Dbxref=GeneID:66122171=;Name=KL911_003528=;copy_num_ID=gene-KL911_003528_0=;coverage=1.0=;end_range=341444%2C.=;extra_copy_number=0=;gbkey=Gene=;gene_biotype=protein_coding=;locus_tag=KL911_003528=;partial=true=;sequence_ID=1.0=;start_range=.%2C340056=;valid_ORFs=1=;coverage=1.0;sequence_ID=1.0;extra_copy_number=0;copy_num_ID=gene_3347_0
OhagChromosome5	Liftoff	gene	435464	436960	.	+	.	ID=gene_3348;ID=gene-KL911_003529=;Dbxref=GeneID:66122172=;Name=KL911_003529=;copy_num_ID=gene-KL911_003529_0=;coverage=1.0=;end_range=343182%2C.=;extra_copy_number=0=;gbkey=Gene=;gene_biotype=protein_coding=;locus_tag=KL911_003529=;partial=true=;sequence_ID=1.0=;start_range=.%2C341686=;valid_ORFs=1=;coverage=1.0;sequence_ID=1.0;extra_copy_number=0;copy_num_ID=gene_3348_0
OhagChromosome5	Liftoff	gene	436962	437733	.	-	.	ID=gene_3349;ID=gene-KL911_003530=;Dbxref=GeneID:66122173=;Name=KL911_003530=;copy_num_ID=gene-KL911_003530_0=;coverage=1.0=;end_range=343955%2C.=;extra_copy_number=0=;gbkey=Gene=;gene_biotype=protein_coding=;locus_tag=KL911_003530=;partial=true=;sequence_ID=1.0=;start_range=.%2C343184=;valid_ORFs=1=;coverage=1.0;sequence_ID=1.0;extra_copy_number=0;copy_num_ID=gene_3349_0
OhagChromosome5	Liftoff	gene	437765	438411	.	-	.	ID=gene_3350;ID=gene-KL911_003531=;Dbxref=GeneID:66122174=;Name=KL911_003531=;copy_num_ID=gene-KL911_003531_0=;coverage=1.0=;end_range=344633%2C.=;extra_copy_number=0=;gbkey=Gene=;gene_biotype=protein_coding=;locus_tag=KL911_003531=;partial=true=;sequence_ID=1.0=;start_range=.%2C343987=;valid_ORFs=1=;coverage=1.0;sequence_ID=1.0;extra_copy_number=0;copy_num_ID=gene_3350_0
OhagChromosome5	Liftoff	gene	438609	440270	.	-	.	ID=gene_3351;ID=gene-KL911_003532=;Dbxref=GeneID:66122175=;Name=KL911_003532=;copy_num_ID=gene-KL911_003532_0=;coverage=1.0=;end_range=346492%2C.=;extra_copy_number=0=;gbkey=Gene=;gene_biotype=protein_coding=;locus_tag=KL911_003532=;partial=true=;sequence_ID=1.0=;start_range=.%2C344831=;valid_ORFs=1=;coverage=1.0;sequence_ID=1.0;extra_copy_number=0;copy_num_ID=gene_3351_0
OhagChromosome5	Liftoff	gene	440359	440934	.	-	.	ID=gene_3352;ID=gene-KL911_003533=;Dbxref=GeneID:66122176=;Name=KL911_003533=;copy_num_ID=gene-KL911_003533_0=;coverage=1.0=;end_range=347156%2C.=;extra_copy_number=0=;gbkey=Gene=;gene_biotype=protein_coding=;locus_tag=KL911_003533=;partial=true=;sequence_ID=1.0=;start_range=.%2C346581=;valid_ORFs=1=;coverage=1.0;sequence_ID=1.0;extra_copy_number=0;copy_num_ID=gene_3352_0
OhagChromosome5	Liftoff	gene	441152	443179	.	-	.	ID=gene_3353;ID=gene-KL911_003534=;Dbxref=GeneID:66122177=;Name=KL911_003534=;copy_num_ID=gene-KL911_003534_0=;coverage=1.0=;end_range=349401%2C.=;extra_copy_number=0=;gbkey=Gene=;gene_biotype=protein_coding=;locus_tag=KL911_003534=;partial=true=;sequence_ID=1.0=;start_range=.%2C347374=;valid_ORFs=1=;coverage=1.0;sequence_ID=1.0;extra_copy_number=0;copy_num_ID=gene_3353_0
OhagChromosome5	Liftoff	gene	443419	443661	.	+	.	ID=gene_3354;ID=gene-KL911_003535=;Dbxref=GeneID:66122178=;Name=KL911_003535=;copy_num_ID=gene-KL911_003535_0=;coverage=1.0=;end_range=349883%2C.=;extra_copy_number=0=;gbkey=Gene=;gene_biotype=protein_coding=;locus_tag=KL911_003535=;partial=true=;sequence_ID=1.0=;start_range=.%2C349641=;valid_ORFs=1=;coverage=1.0;sequence_ID=1.0;extra_copy_number=0;copy_num_ID=gene_3354_0
OhagChromosome5	Liftoff	gene	443756	445594	.	-	.	ID=gene_3355;ID=gene-KL911_003536=;Dbxref=GeneID:66122179=;Name=KL911_003536=;copy_num_ID=gene-KL911_003536_0=;coverage=1.0=;end_range=351816%2C.=;extra_copy_number=0=;gbkey=Gene=;gene_biotype=protein_coding=;locus_tag=KL911_003536=;partial=true=;sequence_ID=1.0=;start_range=.%2C349978=;valid_ORFs=1=;coverage=1.0;sequence_ID=1.0;extra_copy_number=0;copy_num_ID=gene_3355_0
OhagChromosome5	Liftoff	gene	445900	447462	.	-	.	ID=gene_3356;ID=gene-KL911_003537=;Dbxref=GeneID:66122180=;Name=KL911_003537=;copy_num_ID=gene-KL911_003537_0=;coverage=1.0=;end_range=353684%2C.=;extra_copy_number=0=;gbkey=Gene=;gene_biotype=protein_coding=;locus_tag=KL911_003537=;partial=true=;sequence_ID=1.0=;start_range=.%2C352122=;valid_ORFs=1=;coverage=1.0;sequence_ID=1.0;extra_copy_number=0;copy_num_ID=gene_3356_0
OhagChromosome5	Liftoff	gene	447634	449769	.	-	.	ID=gene_3357;ID=gene-KL911_003538=;Dbxref=GeneID:66122181=;Name=KL911_003538=;copy_num_ID=gene-KL911_003538_0=;coverage=1.0=;end_range=355991%2C.=;extra_copy_number=0=;gbkey=Gene=;gene_biotype=protein_coding=;locus_tag=KL911_003538=;partial=true=;sequence_ID=1.0=;start_range=.%2C353856=;valid_ORFs=1=;coverage=1.0;sequence_ID=1.0;extra_copy_number=0;copy_num_ID=gene_3357_0
OhagChromosome5	Liftoff	gene	450043	450416	.	-	.	ID=gene_3358;ID=gene-KL911_003539=;Dbxref=GeneID:66122182=;Name=KL911_003539=;copy_num_ID=gene-KL911_003539_0=;coverage=1.0=;end_range=356638%2C.=;extra_copy_number=0=;gbkey=Gene=;gene_biotype=protein_coding=;locus_tag=KL911_003539=;partial=true=;sequence_ID=1.0=;start_range=.%2C356265=;valid_ORFs=1=;coverage=1.0;sequence_ID=1.0;extra_copy_number=0;copy_num_ID=gene_3358_0
OhagChromosome5	Liftoff	gene	451527	452633	.	+	.	ID=gene_3359;ID=gene-KL911_003540=;Dbxref=GeneID:66122183=;Name=KL911_003540=;copy_num_ID=gene-KL911_003540_0=;coverage=1.0=;end_range=358855%2C.=;extra_copy_number=0=;gbkey=Gene=;gene_biotype=protein_coding=;locus_tag=KL911_003540=;partial=true=;sequence_ID=1.0=;start_range=.%2C357749=;valid_ORFs=1=;coverage=1.0;sequence_ID=1.0;extra_copy_number=0;copy_num_ID=gene_3359_0
OhagChromosome5	Liftoff	gene	452833	456030	.	+	.	ID=gene_3360;ID=gene-KL911_003541=;Dbxref=GeneID:66122184=;Name=KL911_003541=;copy_num_ID=gene-KL911_003541_0=;coverage=1.0=;end_range=362252%2C.=;extra_copy_number=0=;gbkey=Gene=;gene_biotype=protein_coding=;locus_tag=KL911_003541=;partial=true=;sequence_ID=1.0=;start_range=.%2C359055=;valid_ORFs=1=;coverage=1.0;sequence_ID=1.0;extra_copy_number=0;copy_num_ID=gene_3360_0
OhagChromosome5	Liftoff	gene	456394	462690	.	-	.	ID=gene_3361;ID=gene-KL911_003542=;Dbxref=GeneID:66122185=;Name=KL911_003542=;copy_num_ID=gene-KL911_003542_0=;coverage=1.0=;end_range=368912%2C.=;extra_copy_number=0=;gbkey=Gene=;gene_biotype=protein_coding=;locus_tag=KL911_003542=;partial=true=;sequence_ID=1.0=;start_range=.%2C362616=;valid_ORFs=1=;coverage=1.0;sequence_ID=1.0;extra_copy_number=0;copy_num_ID=gene_3361_0
OhagChromosome5	Liftoff	gene	462893	464077	.	+	.	ID=gene_3362;ID=gene-KL911_003543=;Dbxref=GeneID:66122186=;Name=KL911_003543=;copy_num_ID=gene-KL911_003543_0=;coverage=1.0=;end_range=370299%2C.=;extra_copy_number=0=;gbkey=Gene=;gene_biotype=protein_coding=;locus_tag=KL911_003543=;partial=true=;sequence_ID=1.0=;start_range=.%2C369115=;valid_ORFs=1=;coverage=1.0;sequence_ID=1.0;extra_copy_number=0;copy_num_ID=gene_3362_0
OhagChromosome5	Liftoff	gene	464130	466886	.	-	.	ID=gene_3363;ID=gene-KL911_003544=;Dbxref=GeneID:66122187=;Name=KL911_003544=;copy_num_ID=gene-KL911_003544_0=;coverage=1.0=;end_range=373108%2C.=;extra_copy_number=0=;gbkey=Gene=;gene_biotype=protein_coding=;locus_tag=KL911_003544=;partial=true=;sequence_ID=1.0=;start_range=.%2C370352=;valid_ORFs=1=;coverage=1.0;sequence_ID=1.0;extra_copy_number=0;copy_num_ID=gene_3363_0
OhagChromosome5	Liftoff	gene	467012	467770	.	-	.	ID=gene_3364;ID=gene-KL911_003545=;Dbxref=GeneID:66122188=;Name=KL911_003545=;copy_num_ID=gene-KL911_003545_0=;coverage=1.0=;end_range=373992%2C.=;extra_copy_number=0=;gbkey=Gene=;gene_biotype=protein_coding=;locus_tag=KL911_003545=;partial=true=;sequence_ID=1.0=;start_range=.%2C373234=;valid_ORFs=1=;coverage=1.0;sequence_ID=1.0;extra_copy_number=0;copy_num_ID=gene_3364_0
OhagChromosome5	Liftoff	gene	467875	471468	.	-	.	ID=gene_3365;ID=gene-KL911_003546=;Dbxref=GeneID:66122189=;Name=KL911_003546=;copy_num_ID=gene-KL911_003546_0=;coverage=1.0=;end_range=377690%2C.=;extra_copy_number=0=;gbkey=Gene=;gene_biotype=protein_coding=;locus_tag=KL911_003546=;partial=true=;sequence_ID=1.0=;start_range=.%2C374097=;valid_ORFs=1=;coverage=1.0;sequence_ID=1.0;extra_copy_number=0;copy_num_ID=gene_3365_0
OhagChromosome5	Liftoff	gene	471496	471762	.	-	.	ID=gene_3366;ID=gene-KL911_003547=;Dbxref=GeneID:66122190=;Name=KL911_003547=;copy_num_ID=gene-KL911_003547_0=;coverage=1.0=;end_range=377984%2C.=;extra_copy_number=0=;gbkey=Gene=;gene_biotype=protein_coding=;locus_tag=KL911_003547=;partial=true=;sequence_ID=1.0=;start_range=.%2C377718=;valid_ORFs=1=;coverage=1.0;sequence_ID=1.0;extra_copy_number=0;copy_num_ID=gene_3366_0
OhagChromosome5	Liftoff	gene	471857	473626	.	-	.	ID=gene_3367;ID=gene-KL911_003548=;Dbxref=GeneID:66122191=;Name=KL911_003548=;copy_num_ID=gene-KL911_003548_0=;coverage=1.0=;end_range=379848%2C.=;extra_copy_number=0=;gbkey=Gene=;gene_biotype=protein_coding=;locus_tag=KL911_003548=;partial=true=;sequence_ID=1.0=;start_range=.%2C378079=;valid_ORFs=1=;coverage=1.0;sequence_ID=1.0;extra_copy_number=0;copy_num_ID=gene_3367_0
OhagChromosome5	Liftoff	gene	473681	474232	.	-	.	ID=gene_3368;ID=gene-KL911_003549=;Dbxref=GeneID:66122192=;Name=KL911_003549=;copy_num_ID=gene-KL911_003549_0=;coverage=1.0=;end_range=380454%2C.=;extra_copy_number=0=;gbkey=Gene=;gene_biotype=protein_coding=;locus_tag=KL911_003549=;partial=true=;sequence_ID=1.0=;start_range=.%2C379903=;valid_ORFs=1=;coverage=1.0;sequence_ID=1.0;extra_copy_number=0;copy_num_ID=gene_3368_0
OhagChromosome5	Liftoff	gene	475477	476811	.	-	.	ID=gene_3369;ID=gene-KL911_003550=;Dbxref=GeneID:66122193=;Name=KL911_003550=;copy_num_ID=gene-KL911_003550_0=;coverage=1.0=;end_range=383033%2C.=;extra_copy_number=0=;gbkey=Gene=;gene_biotype=protein_coding=;locus_tag=KL911_003550=;partial=true=;sequence_ID=1.0=;start_range=.%2C381699=;valid_ORFs=1=;coverage=1.0;sequence_ID=1.0;extra_copy_number=0;copy_num_ID=gene_3369_0
OhagChromosome5	Liftoff	gene	477106	479925	.	+	.	ID=gene_3370;ID=gene-KL911_003551=;Dbxref=GeneID:66122194=;Name=KL911_003551=;copy_num_ID=gene-KL911_003551_0=;coverage=1.0=;end_range=386147%2C.=;extra_copy_number=0=;gbkey=Gene=;gene_biotype=protein_coding=;locus_tag=KL911_003551=;partial=true=;sequence_ID=1.0=;start_range=.%2C383328=;valid_ORFs=1=;coverage=1.0;sequence_ID=1.0;extra_copy_number=0;copy_num_ID=gene_3370_0
OhagChromosome5	Liftoff	gene	480011	480415	.	+	.	ID=gene_3371;ID=gene-KL911_003552=;Dbxref=GeneID:66122195=;Name=KL911_003552=;copy_num_ID=gene-KL911_003552_0=;coverage=1.0=;end_range=386637%2C.=;extra_copy_number=0=;gbkey=Gene=;gene_biotype=protein_coding=;locus_tag=KL911_003552=;partial=true=;sequence_ID=1.0=;start_range=.%2C386233=;valid_ORFs=1=;coverage=1.0;sequence_ID=1.0;extra_copy_number=0;copy_num_ID=gene_3371_0
OhagChromosome5	Liftoff	gene	480512	481399	.	+	.	ID=gene_3372;ID=gene-KL911_003553=;Dbxref=GeneID:66122196=;Name=KL911_003553=;copy_num_ID=gene-KL911_003553_0=;coverage=1.0=;end_range=387621%2C.=;extra_copy_number=0=;gbkey=Gene=;gene_biotype=protein_coding=;locus_tag=KL911_003553=;partial=true=;sequence_ID=1.0=;start_range=.%2C386734=;valid_ORFs=1=;coverage=1.0;sequence_ID=1.0;extra_copy_number=0;copy_num_ID=gene_3372_0
OhagChromosome5	Liftoff	gene	481431	482885	.	-	.	ID=gene_3373;ID=gene-KL911_003554=;Dbxref=GeneID:66122197=;Name=KL911_003554=;copy_num_ID=gene-KL911_003554_0=;coverage=1.0=;end_range=389107%2C.=;extra_copy_number=0=;gbkey=Gene=;gene_biotype=protein_coding=;locus_tag=KL911_003554=;partial=true=;sequence_ID=1.0=;start_range=.%2C387653=;valid_ORFs=1=;coverage=1.0;sequence_ID=1.0;extra_copy_number=0;copy_num_ID=gene_3373_0
OhagChromosome5	Liftoff	gene	482915	484179	.	+	.	ID=gene_3374;ID=gene-KL911_003555=;Dbxref=GeneID:66122198=;Name=KL911_003555=;copy_num_ID=gene-KL911_003555_0=;coverage=1.0=;end_range=390401%2C.=;extra_copy_number=0=;gbkey=Gene=;gene_biotype=protein_coding=;locus_tag=KL911_003555=;partial=true=;sequence_ID=1.0=;start_range=.%2C389137=;valid_ORFs=1=;coverage=1.0;sequence_ID=1.0;extra_copy_number=0;copy_num_ID=gene_3374_0
OhagChromosome5	Liftoff	gene	484209	495311	.	-	.	ID=gene_3375;ID=gene-KL911_003556=;Dbxref=GeneID:66122199=;Name=KL911_003556=;copy_num_ID=gene-KL911_003556_0=;coverage=1.0=;end_range=401533%2C.=;extra_copy_number=0=;gbkey=Gene=;gene_biotype=protein_coding=;locus_tag=KL911_003556=;partial=true=;sequence_ID=1.0=;start_range=.%2C390431=;valid_ORFs=1=;coverage=1.0;sequence_ID=1.0;extra_copy_number=0;copy_num_ID=gene_3375_0
OhagChromosome5	Liftoff	gene	495371	496039	.	-	.	ID=gene_3376;ID=gene-KL911_003557=;Dbxref=GeneID:66122200=;Name=KL911_003557=;copy_num_ID=gene-KL911_003557_0=;coverage=1.0=;end_range=402261%2C.=;extra_copy_number=0=;gbkey=Gene=;gene_biotype=protein_coding=;locus_tag=KL911_003557=;partial=true=;sequence_ID=1.0=;start_range=.%2C401593=;valid_ORFs=1=;coverage=1.0;sequence_ID=1.0;extra_copy_number=0;copy_num_ID=gene_3376_0
OhagChromosome5	Liftoff	gene	496145	496711	.	+	.	ID=gene_3377;ID=gene-KL911_003558=;Dbxref=GeneID:66122201=;Name=KL911_003558=;copy_num_ID=gene-KL911_003558_0=;coverage=1.0=;end_range=402933%2C.=;extra_copy_number=0=;gbkey=Gene=;gene_biotype=protein_coding=;locus_tag=KL911_003558=;partial=true=;sequence_ID=1.0=;start_range=.%2C402367=;valid_ORFs=1=;coverage=1.0;sequence_ID=1.0;extra_copy_number=0;copy_num_ID=gene_3377_0
OhagChromosome5	Liftoff	gene	496809	498497	.	+	.	ID=gene_3378;ID=gene-KL911_003559=;Dbxref=GeneID:66122202=;Name=KL911_003559=;copy_num_ID=gene-KL911_003559_0=;coverage=1.0=;end_range=404719%2C.=;extra_copy_number=0=;gbkey=Gene=;gene_biotype=protein_coding=;locus_tag=KL911_003559=;partial=true=;sequence_ID=1.0=;start_range=.%2C403031=;valid_ORFs=1=;coverage=1.0;sequence_ID=1.0;extra_copy_number=0;copy_num_ID=gene_3378_0
OhagChromosome5	Liftoff	gene	498598	499902	.	+	.	ID=gene_3379;ID=gene-KL911_003560=;Dbxref=GeneID:66122203=;Name=KL911_003560=;copy_num_ID=gene-KL911_003560_0=;coverage=1.0=;end_range=406124%2C.=;extra_copy_number=0=;gbkey=Gene=;gene_biotype=protein_coding=;locus_tag=KL911_003560=;partial=true=;sequence_ID=1.0=;start_range=.%2C404820=;valid_ORFs=1=;coverage=1.0;sequence_ID=1.0;extra_copy_number=0;copy_num_ID=gene_3379_0
OhagChromosome5	Liftoff	gene	500017	501897	.	+	.	ID=gene_3380;ID=gene-KL911_003561=;Dbxref=GeneID:66122204=;Name=KL911_003561=;copy_num_ID=gene-KL911_003561_0=;coverage=1.0=;end_range=408119%2C.=;extra_copy_number=0=;gbkey=Gene=;gene_biotype=protein_coding=;locus_tag=KL911_003561=;partial=true=;sequence_ID=1.0=;start_range=.%2C406239=;valid_ORFs=1=;coverage=1.0;sequence_ID=1.0;extra_copy_number=0;copy_num_ID=gene_3380_0
OhagChromosome5	Liftoff	gene	502627	504048	.	-	.	ID=gene_3381;ID=gene-KL911_003562=;Dbxref=GeneID:66122205=;Name=KL911_003562=;copy_num_ID=gene-KL911_003562_0=;coverage=1.0=;end_range=410270%2C.=;extra_copy_number=0=;gbkey=Gene=;gene_biotype=protein_coding=;locus_tag=KL911_003562=;partial=true=;sequence_ID=1.0=;start_range=.%2C408849=;valid_ORFs=1=;coverage=1.0;sequence_ID=1.0;extra_copy_number=0;copy_num_ID=gene_3381_0
OhagChromosome5	Liftoff	gene	504137	505924	.	-	.	ID=gene_3382;ID=gene-KL911_003563=;Dbxref=GeneID:66122206=;Name=KL911_003563=;copy_num_ID=gene-KL911_003563_0=;coverage=1.0=;end_range=412146%2C.=;extra_copy_number=0=;gbkey=Gene=;gene_biotype=protein_coding=;locus_tag=KL911_003563=;partial=true=;sequence_ID=1.0=;start_range=.%2C410359=;valid_ORFs=1=;coverage=1.0;sequence_ID=1.0;extra_copy_number=0;copy_num_ID=gene_3382_0
OhagChromosome5	Liftoff	gene	506327	507520	.	+	.	ID=gene_3383;ID=gene-KL911_003564=;Dbxref=GeneID:66122207=;Name=KL911_003564=;copy_num_ID=gene-KL911_003564_0=;coverage=1.0=;end_range=413742%2C.=;extra_copy_number=0=;gbkey=Gene=;gene_biotype=protein_coding=;locus_tag=KL911_003564=;partial=true=;sequence_ID=1.0=;start_range=.%2C412549=;valid_ORFs=1=;coverage=1.0;sequence_ID=1.0;extra_copy_number=0;copy_num_ID=gene_3383_0
OhagChromosome5	Liftoff	gene	507558	508265	.	-	.	ID=gene_3384;ID=gene-KL911_003565=;Dbxref=GeneID:66122208=;Name=KL911_003565=;copy_num_ID=gene-KL911_003565_0=;coverage=1.0=;end_range=414487%2C.=;extra_copy_number=0=;gbkey=Gene=;gene_biotype=protein_coding=;locus_tag=KL911_003565=;partial=true=;sequence_ID=1.0=;start_range=.%2C413780=;valid_ORFs=1=;coverage=1.0;sequence_ID=1.0;extra_copy_number=0;copy_num_ID=gene_3384_0
OhagChromosome5	Liftoff	gene	508313	509869	.	-	.	ID=gene_3385;ID=gene-KL911_003566=;Dbxref=GeneID:66122209=;Name=KL911_003566=;copy_num_ID=gene-KL911_003566_0=;coverage=1.0=;end_range=416091%2C.=;extra_copy_number=0=;gbkey=Gene=;gene_biotype=protein_coding=;locus_tag=KL911_003566=;partial=true=;sequence_ID=1.0=;start_range=.%2C414535=;valid_ORFs=1=;coverage=1.0;sequence_ID=1.0;extra_copy_number=0;copy_num_ID=gene_3385_0
OhagChromosome5	Liftoff	gene	510040	510561	.	+	.	ID=gene_3386;ID=gene-KL911_003567=;Dbxref=GeneID:66122210=;Name=KL911_003567=;copy_num_ID=gene-KL911_003567_0=;coverage=1.0=;end_range=416783%2C.=;extra_copy_number=0=;gbkey=Gene=;gene_biotype=protein_coding=;locus_tag=KL911_003567=;partial=true=;sequence_ID=1.0=;start_range=.%2C416262=;valid_ORFs=1=;coverage=1.0;sequence_ID=1.0;extra_copy_number=0;copy_num_ID=gene_3386_0
OhagChromosome5	Liftoff	gene	510702	513326	.	+	.	ID=gene_3387;ID=gene-KL911_003568=;Dbxref=GeneID:66122211=;Name=KL911_003568=;copy_num_ID=gene-KL911_003568_0=;coverage=1.0=;end_range=419548%2C.=;extra_copy_number=0=;gbkey=Gene=;gene_biotype=protein_coding=;locus_tag=KL911_003568=;partial=true=;sequence_ID=1.0=;start_range=.%2C416924=;valid_ORFs=1=;coverage=1.0;sequence_ID=1.0;extra_copy_number=0;copy_num_ID=gene_3387_0
OhagChromosome5	Liftoff	gene	513428	515977	.	+	.	ID=gene_3388;ID=gene-KL911_003569=;Dbxref=GeneID:66122212=;Name=KL911_003569=;copy_num_ID=gene-KL911_003569_0=;coverage=1.0=;end_range=422199%2C.=;extra_copy_number=0=;gbkey=Gene=;gene_biotype=protein_coding=;locus_tag=KL911_003569=;partial=true=;sequence_ID=1.0=;start_range=.%2C419650=;valid_ORFs=1=;coverage=1.0;sequence_ID=1.0;extra_copy_number=0;copy_num_ID=gene_3388_0
OhagChromosome5	Liftoff	gene	516014	518164	.	-	.	ID=gene_3389;ID=gene-KL911_003570=;Dbxref=GeneID:66122213=;Name=KL911_003570=;copy_num_ID=gene-KL911_003570_0=;coverage=1.0=;end_range=424386%2C.=;extra_copy_number=0=;gbkey=Gene=;gene_biotype=protein_coding=;locus_tag=KL911_003570=;partial=true=;sequence_ID=1.0=;start_range=.%2C422236=;valid_ORFs=1=;coverage=1.0;sequence_ID=1.0;extra_copy_number=0;copy_num_ID=gene_3389_0
OhagChromosome5	Liftoff	gene	518335	518801	.	+	.	ID=gene_3390;ID=gene-KL911_003571=;Dbxref=GeneID:66122214=;Name=KL911_003571=;copy_num_ID=gene-KL911_003571_0=;coverage=1.0=;end_range=425023%2C.=;extra_copy_number=0=;gbkey=Gene=;gene_biotype=protein_coding=;locus_tag=KL911_003571=;partial=true=;sequence_ID=1.0=;start_range=.%2C424557=;valid_ORFs=1=;coverage=1.0;sequence_ID=1.0;extra_copy_number=0;copy_num_ID=gene_3390_0
OhagChromosome5	Liftoff	gene	518833	522522	.	-	.	ID=gene_3391;ID=gene-KL911_003572=;Dbxref=GeneID:66122215=;Name=KL911_003572=;copy_num_ID=gene-KL911_003572_0=;coverage=1.0=;end_range=428744%2C.=;extra_copy_number=0=;gbkey=Gene=;gene_biotype=protein_coding=;locus_tag=KL911_003572=;partial=true=;sequence_ID=1.0=;start_range=.%2C425055=;valid_ORFs=1=;coverage=1.0;sequence_ID=1.0;extra_copy_number=0;copy_num_ID=gene_3391_0
OhagChromosome5	Liftoff	gene	522657	524012	.	+	.	ID=gene_3392;ID=gene-KL911_003573=;Dbxref=GeneID:66122216=;Name=KL911_003573=;copy_num_ID=gene-KL911_003573_0=;coverage=1.0=;end_range=430234%2C.=;extra_copy_number=0=;gbkey=Gene=;gene_biotype=protein_coding=;locus_tag=KL911_003573=;partial=true=;sequence_ID=1.0=;start_range=.%2C428879=;valid_ORFs=1=;coverage=1.0;sequence_ID=1.0;extra_copy_number=0;copy_num_ID=gene_3392_0
OhagChromosome5	Liftoff	gene	524300	525190	.	-	.	ID=gene_3393;ID=gene-KL911_003574=;Dbxref=GeneID:66122217=;Name=KL911_003574=;copy_num_ID=gene-KL911_003574_0=;coverage=1.0=;end_range=431412%2C.=;extra_copy_number=0=;gbkey=Gene=;gene_biotype=protein_coding=;locus_tag=KL911_003574=;partial=true=;sequence_ID=1.0=;start_range=.%2C430522=;valid_ORFs=1=;coverage=1.0;sequence_ID=1.0;extra_copy_number=0;copy_num_ID=gene_3393_0
OhagChromosome5	Liftoff	gene	525260	527398	.	+	.	ID=gene_3394;ID=gene-KL911_003575=;Dbxref=GeneID:66122218=;Name=KL911_003575=;copy_num_ID=gene-KL911_003575_0=;coverage=1.0=;end_range=433620%2C.=;extra_copy_number=0=;gbkey=Gene=;gene_biotype=protein_coding=;locus_tag=KL911_003575=;partial=true=;sequence_ID=1.0=;start_range=.%2C431482=;valid_ORFs=1=;coverage=1.0;sequence_ID=1.0;extra_copy_number=0;copy_num_ID=gene_3394_0
OhagChromosome5	Liftoff	gene	527440	528208	.	-	.	ID=gene_3395;ID=gene-KL911_003576=;Dbxref=GeneID:66122219=;Name=KL911_003576=;copy_num_ID=gene-KL911_003576_0=;coverage=1.0=;end_range=434430%2C.=;extra_copy_number=0=;gbkey=Gene=;gene_biotype=protein_coding=;locus_tag=KL911_003576=;partial=true=;sequence_ID=1.0=;start_range=.%2C433662=;valid_ORFs=1=;coverage=1.0;sequence_ID=1.0;extra_copy_number=0;copy_num_ID=gene_3395_0
OhagChromosome5	Liftoff	gene	528382	530183	.	+	.	ID=gene_3396;ID=gene-KL911_003577=;Dbxref=GeneID:66122220=;Name=KL911_003577=;copy_num_ID=gene-KL911_003577_0=;coverage=1.0=;end_range=436405%2C.=;extra_copy_number=0=;gbkey=Gene=;gene_biotype=protein_coding=;locus_tag=KL911_003577=;partial=true=;sequence_ID=1.0=;start_range=.%2C434604=;valid_ORFs=1=;coverage=1.0;sequence_ID=1.0;extra_copy_number=0;copy_num_ID=gene_3396_0
OhagChromosome5	Liftoff	gene	530200	530823	.	-	.	ID=gene_3397;ID=gene-KL911_003578=;Dbxref=GeneID:66122221=;Name=KL911_003578=;copy_num_ID=gene-KL911_003578_0=;coverage=1.0=;end_range=437045%2C.=;extra_copy_number=0=;gbkey=Gene=;gene_biotype=protein_coding=;locus_tag=KL911_003578=;partial=true=;sequence_ID=1.0=;start_range=.%2C436422=;valid_ORFs=1=;coverage=1.0;sequence_ID=1.0;extra_copy_number=0;copy_num_ID=gene_3397_0
OhagChromosome5	Liftoff	gene	531001	532746	.	+	.	ID=gene_3398;ID=gene-KL911_003579=;Dbxref=GeneID:66122222=;Name=KL911_003579=;copy_num_ID=gene-KL911_003579_0=;coverage=1.0=;end_range=438968%2C.=;extra_copy_number=0=;gbkey=Gene=;gene_biotype=protein_coding=;locus_tag=KL911_003579=;partial=true=;sequence_ID=1.0=;start_range=.%2C437223=;valid_ORFs=1=;coverage=1.0;sequence_ID=1.0;extra_copy_number=0;copy_num_ID=gene_3398_0
OhagChromosome5	Liftoff	gene	532781	534226	.	-	.	ID=gene_3399;ID=gene-KL911_003580=;Dbxref=GeneID:66122223=;Name=KL911_003580=;copy_num_ID=gene-KL911_003580_0=;coverage=1.0=;end_range=440448%2C.=;extra_copy_number=0=;gbkey=Gene=;gene_biotype=protein_coding=;locus_tag=KL911_003580=;partial=true=;sequence_ID=1.0=;start_range=.%2C439003=;valid_ORFs=1=;coverage=1.0;sequence_ID=1.0;extra_copy_number=0;copy_num_ID=gene_3399_0
OhagChromosome5	Liftoff	gene	535344	536567	.	-	.	ID=gene_3400;ID=gene-KL911_003581=;Dbxref=GeneID:66122224=;Name=KL911_003581=;copy_num_ID=gene-KL911_003581_0=;coverage=1.0=;end_range=442789%2C.=;extra_copy_number=0=;gbkey=Gene=;gene_biotype=protein_coding=;locus_tag=KL911_003581=;partial=true=;sequence_ID=1.0=;start_range=.%2C441566=;valid_ORFs=1=;coverage=1.0;sequence_ID=1.0;extra_copy_number=0;copy_num_ID=gene_3400_0
OhagChromosome5	Liftoff	gene	536841	538678	.	+	.	ID=gene_3401;ID=gene-KL911_003582=;Dbxref=GeneID:66122225=;Name=KL911_003582=;copy_num_ID=gene-KL911_003582_0=;coverage=1.0=;end_range=444900%2C.=;extra_copy_number=0=;gbkey=Gene=;gene_biotype=protein_coding=;locus_tag=KL911_003582=;partial=true=;sequence_ID=1.0=;start_range=.%2C443063=;valid_ORFs=1=;coverage=1.0;sequence_ID=1.0;extra_copy_number=0;copy_num_ID=gene_3401_0
OhagChromosome5	Liftoff	gene	538698	539175	.	+	.	ID=gene_3402;ID=gene-KL911_003583=;Dbxref=GeneID:66122226=;Name=KL911_003583=;copy_num_ID=gene-KL911_003583_0=;coverage=1.0=;end_range=445397%2C.=;extra_copy_number=0=;gbkey=Gene=;gene_biotype=protein_coding=;locus_tag=KL911_003583=;partial=true=;sequence_ID=1.0=;start_range=.%2C444920=;valid_ORFs=1=;coverage=1.0;sequence_ID=1.0;extra_copy_number=0;copy_num_ID=gene_3402_0
OhagChromosome5	Liftoff	gene	539329	541152	.	+	.	ID=gene_3403;ID=gene-KL911_003584=;Dbxref=GeneID:66122227=;Name=KL911_003584=;copy_num_ID=gene-KL911_003584_0=;coverage=1.0=;end_range=447374%2C.=;extra_copy_number=0=;gbkey=Gene=;gene_biotype=protein_coding=;locus_tag=KL911_003584=;partial=true=;sequence_ID=1.0=;start_range=.%2C445551=;valid_ORFs=1=;coverage=1.0;sequence_ID=1.0;extra_copy_number=0;copy_num_ID=gene_3403_0
OhagChromosome5	Liftoff	gene	542209	543165	.	-	.	ID=gene_3404;ID=gene-KL911_003585=;Dbxref=GeneID:66122228=;Name=KL911_003585=;copy_num_ID=gene-KL911_003585_0=;coverage=1.0=;end_range=449387%2C.=;extra_copy_number=0=;gbkey=Gene=;gene_biotype=protein_coding=;locus_tag=KL911_003585=;partial=true=;sequence_ID=1.0=;start_range=.%2C448431=;valid_ORFs=1=;coverage=1.0;sequence_ID=1.0;extra_copy_number=0;copy_num_ID=gene_3404_0
OhagChromosome5	Liftoff	gene	543295	544403	.	-	.	ID=gene_3405;ID=gene-KL911_003586=;Dbxref=GeneID:66122229=;Name=KL911_003586=;copy_num_ID=gene-KL911_003586_0=;coverage=1.0=;end_range=450625%2C.=;extra_copy_number=0=;gbkey=Gene=;gene_biotype=protein_coding=;locus_tag=KL911_003586=;partial=true=;sequence_ID=1.0=;start_range=.%2C449517=;valid_ORFs=1=;coverage=1.0;sequence_ID=1.0;extra_copy_number=0;copy_num_ID=gene_3405_0
OhagChromosome5	Liftoff	gene	544431	546734	.	-	.	ID=gene_3406;ID=gene-KL911_003587=;Dbxref=GeneID:66122230=;Name=KL911_003587=;copy_num_ID=gene-KL911_003587_0=;coverage=1.0=;end_range=452956%2C.=;extra_copy_number=0=;gbkey=Gene=;gene_biotype=protein_coding=;locus_tag=KL911_003587=;partial=true=;sequence_ID=1.0=;start_range=.%2C450653=;valid_ORFs=1=;coverage=1.0;sequence_ID=1.0;extra_copy_number=0;copy_num_ID=gene_3406_0
OhagChromosome5	Liftoff	gene	546804	547628	.	-	.	ID=gene_3407;ID=gene-KL911_003588=;Dbxref=GeneID:66122231=;Name=KL911_003588=;copy_num_ID=gene-KL911_003588_0=;coverage=1.0=;end_range=453850%2C.=;extra_copy_number=0=;gbkey=Gene=;gene_biotype=protein_coding=;locus_tag=KL911_003588=;partial=true=;sequence_ID=1.0=;start_range=.%2C453026=;valid_ORFs=1=;coverage=1.0;sequence_ID=1.0;extra_copy_number=0;copy_num_ID=gene_3407_0
OhagChromosome5	Liftoff	gene	547881	549218	.	-	.	ID=gene_3408;ID=gene-KL911_003589=;Dbxref=GeneID:66122232=;Name=KL911_003589=;copy_num_ID=gene-KL911_003589_0=;coverage=1.0=;end_range=455440%2C.=;extra_copy_number=0=;gbkey=Gene=;gene_biotype=protein_coding=;locus_tag=KL911_003589=;partial=true=;sequence_ID=1.0=;start_range=.%2C454103=;valid_ORFs=1=;coverage=1.0;sequence_ID=1.0;extra_copy_number=0;copy_num_ID=gene_3408_0
OhagChromosome5	Liftoff	gene	549472	552726	.	+	.	ID=gene_3409;ID=gene-KL911_003590=;Dbxref=GeneID:66122233=;Name=KL911_003590=;copy_num_ID=gene-KL911_003590_0=;coverage=1.0=;end_range=458948%2C.=;extra_copy_number=0=;gbkey=Gene=;gene_biotype=protein_coding=;locus_tag=KL911_003590=;partial=true=;sequence_ID=1.0=;start_range=.%2C455694=;valid_ORFs=1=;coverage=1.0;sequence_ID=1.0;extra_copy_number=0;copy_num_ID=gene_3409_0
OhagChromosome5	Liftoff	gene	552748	553554	.	-	.	ID=gene_3410;ID=gene-KL911_003591=;Dbxref=GeneID:66122234=;Name=KL911_003591=;copy_num_ID=gene-KL911_003591_0=;coverage=1.0=;end_range=459776%2C.=;extra_copy_number=0=;gbkey=Gene=;gene_biotype=protein_coding=;locus_tag=KL911_003591=;partial=true=;sequence_ID=1.0=;start_range=.%2C458970=;valid_ORFs=1=;coverage=1.0;sequence_ID=1.0;extra_copy_number=0;copy_num_ID=gene_3410_0
OhagChromosome5	Liftoff	gene	553623	554441	.	+	.	ID=gene_3411;ID=gene-KL911_003592=;Dbxref=GeneID:66122235=;Name=KL911_003592=;copy_num_ID=gene-KL911_003592_0=;coverage=1.0=;end_range=460663%2C.=;extra_copy_number=0=;gbkey=Gene=;gene_biotype=protein_coding=;locus_tag=KL911_003592=;partial=true=;sequence_ID=1.0=;start_range=.%2C459845=;valid_ORFs=1=;coverage=1.0;sequence_ID=1.0;extra_copy_number=0;copy_num_ID=gene_3411_0
OhagChromosome5	Liftoff	gene	554443	555790	.	-	.	ID=gene_3412;ID=gene-KL911_003593=;Dbxref=GeneID:66122236=;Name=KL911_003593=;copy_num_ID=gene-KL911_003593_0=;coverage=1.0=;end_range=462012%2C.=;extra_copy_number=0=;gbkey=Gene=;gene_biotype=protein_coding=;locus_tag=KL911_003593=;partial=true=;sequence_ID=1.0=;start_range=.%2C460665=;valid_ORFs=1=;coverage=1.0;sequence_ID=1.0;extra_copy_number=0;copy_num_ID=gene_3412_0
OhagChromosome5	Liftoff	gene	556203	558113	.	-	.	ID=gene_3413;ID=gene-KL911_003594=;Dbxref=GeneID:66122237=;Name=KL911_003594=;copy_num_ID=gene-KL911_003594_0=;coverage=1.0=;end_range=464335%2C.=;extra_copy_number=0=;gbkey=Gene=;gene_biotype=protein_coding=;locus_tag=KL911_003594=;partial=true=;sequence_ID=1.0=;start_range=.%2C462425=;valid_ORFs=1=;coverage=1.0;sequence_ID=1.0;extra_copy_number=0;copy_num_ID=gene_3413_0
OhagChromosome5	Liftoff	gene	558291	558740	.	-	.	ID=gene_3414;ID=gene-KL911_003595=;Dbxref=GeneID:66122238=;Name=KL911_003595=;copy_num_ID=gene-KL911_003595_0=;coverage=1.0=;end_range=464962%2C.=;extra_copy_number=0=;gbkey=Gene=;gene_biotype=protein_coding=;locus_tag=KL911_003595=;partial=true=;sequence_ID=1.0=;start_range=.%2C464513=;valid_ORFs=1=;coverage=1.0;sequence_ID=1.0;extra_copy_number=0;copy_num_ID=gene_3414_0
OhagChromosome5	Liftoff	gene	558883	559985	.	+	.	ID=gene_3415;ID=gene-KL911_003596=;Dbxref=GeneID:66122239=;Name=KL911_003596=;copy_num_ID=gene-KL911_003596_0=;coverage=1.0=;end_range=466207%2C.=;extra_copy_number=0=;gbkey=Gene=;gene_biotype=protein_coding=;locus_tag=KL911_003596=;partial=true=;sequence_ID=1.0=;start_range=.%2C465105=;valid_ORFs=1=;coverage=1.0;sequence_ID=1.0;extra_copy_number=0;copy_num_ID=gene_3415_0
OhagChromosome5	Liftoff	gene	560596	562263	.	-	.	ID=gene_3416;ID=gene-KL911_003597=;Dbxref=GeneID:66122240=;Name=KL911_003597=;copy_num_ID=gene-KL911_003597_0=;coverage=1.0=;end_range=468485%2C.=;extra_copy_number=0=;gbkey=Gene=;gene_biotype=protein_coding=;locus_tag=KL911_003597=;partial=true=;sequence_ID=1.0=;start_range=.%2C466818=;valid_ORFs=1=;coverage=1.0;sequence_ID=1.0;extra_copy_number=0;copy_num_ID=gene_3416_0
OhagChromosome5	Liftoff	gene	562353	568205	.	+	.	ID=gene_3417;ID=gene-KL911_003598=;Dbxref=GeneID:66122241=;Name=KL911_003598=;copy_num_ID=gene-KL911_003598_0=;coverage=1.0=;end_range=474427%2C.=;extra_copy_number=0=;gbkey=Gene=;gene_biotype=protein_coding=;locus_tag=KL911_003598=;partial=true=;sequence_ID=1.0=;start_range=.%2C468575=;valid_ORFs=1=;coverage=1.0;sequence_ID=1.0;extra_copy_number=0;copy_num_ID=gene_3417_0
OhagChromosome5	Liftoff	gene	568210	569357	.	-	.	ID=gene_3418;ID=gene-KL911_003599=;Dbxref=GeneID:66122242=;Name=KL911_003599=;copy_num_ID=gene-KL911_003599_0=;coverage=1.0=;end_range=475579%2C.=;extra_copy_number=0=;gbkey=Gene=;gene_biotype=protein_coding=;locus_tag=KL911_003599=;partial=true=;sequence_ID=1.0=;start_range=.%2C474432=;valid_ORFs=1=;coverage=1.0;sequence_ID=1.0;extra_copy_number=0;copy_num_ID=gene_3418_0
OhagChromosome5	Liftoff	gene	569413	570555	.	+	.	ID=gene_3419;ID=gene-KL911_003600=;Dbxref=GeneID:66122243=;Name=KL911_003600=;copy_num_ID=gene-KL911_003600_0=;coverage=1.0=;end_range=476777%2C.=;extra_copy_number=0=;gbkey=Gene=;gene_biotype=protein_coding=;locus_tag=KL911_003600=;partial=true=;sequence_ID=1.0=;start_range=.%2C475635=;valid_ORFs=1=;coverage=1.0;sequence_ID=1.0;extra_copy_number=0;copy_num_ID=gene_3419_0
OhagChromosome5	Liftoff	gene	570648	571358	.	-	.	ID=gene_3420;ID=gene-KL911_003601=;Dbxref=GeneID:66122244=;Name=KL911_003601=;copy_num_ID=gene-KL911_003601_0=;coverage=1.0=;end_range=477580%2C.=;extra_copy_number=0=;gbkey=Gene=;gene_biotype=protein_coding=;locus_tag=KL911_003601=;partial=true=;sequence_ID=1.0=;start_range=.%2C476870=;valid_ORFs=1=;coverage=1.0;sequence_ID=1.0;extra_copy_number=0;copy_num_ID=gene_3420_0
OhagChromosome5	Liftoff	gene	571529	572926	.	-	.	ID=gene_3421;ID=gene-KL911_003602=;Dbxref=GeneID:66122245=;Name=KL911_003602=;copy_num_ID=gene-KL911_003602_0=;coverage=1.0=;end_range=479148%2C.=;extra_copy_number=0=;gbkey=Gene=;gene_biotype=protein_coding=;locus_tag=KL911_003602=;partial=true=;sequence_ID=1.0=;start_range=.%2C477751=;valid_ORFs=1=;coverage=1.0;sequence_ID=1.0;extra_copy_number=0;copy_num_ID=gene_3421_0
OhagChromosome5	Liftoff	gene	573087	574361	.	+	.	ID=gene_3422;ID=gene-KL911_003603=;Dbxref=GeneID:66122246=;Name=KL911_003603=;copy_num_ID=gene-KL911_003603_0=;coverage=1.0=;end_range=480583%2C.=;extra_copy_number=0=;gbkey=Gene=;gene_biotype=protein_coding=;locus_tag=KL911_003603=;partial=true=;sequence_ID=1.0=;start_range=.%2C479309=;valid_ORFs=1=;coverage=1.0;sequence_ID=1.0;extra_copy_number=0;copy_num_ID=gene_3422_0
OhagChromosome5	Liftoff	gene	574363	575235	.	-	.	ID=gene_3423;ID=gene-KL911_003604=;Dbxref=GeneID:66122247=;Name=KL911_003604=;copy_num_ID=gene-KL911_003604_0=;coverage=1.0=;end_range=481457%2C.=;extra_copy_number=0=;gbkey=Gene=;gene_biotype=protein_coding=;locus_tag=KL911_003604=;partial=true=;sequence_ID=1.0=;start_range=.%2C480585=;valid_ORFs=1=;coverage=1.0;sequence_ID=1.0;extra_copy_number=0;copy_num_ID=gene_3423_0
OhagChromosome5	Liftoff	gene	575610	576403	.	-	.	ID=gene_3424;ID=gene-KL911_001130=;Dbxref=GeneID:66119773=;Name=KL911_001130=;copy_num_ID=gene-KL911_001130_0=;coverage=1.0=;end_range=794%2C.=;extra_copy_number=0=;gbkey=Gene=;gene_biotype=protein_coding=;locus_tag=KL911_001130=;partial=true=;sequence_ID=1.0=;start_range=.%2C1=;valid_ORFs=0=;coverage=1.0;sequence_ID=1.0;extra_copy_number=0;copy_num_ID=gene_3424_0
OhagChromosome5	Liftoff	gene	576433	577462	.	-	.	ID=gene_3425;ID=gene-KL911_001131=;Dbxref=GeneID:66119774=;Name=KL911_001131=;copy_num_ID=gene-KL911_001131_0=;coverage=1.0=;end_range=1853%2C.=;extra_copy_number=0=;gbkey=Gene=;gene_biotype=protein_coding=;locus_tag=KL911_001131=;partial=true=;sequence_ID=1.0=;start_range=.%2C824=;valid_ORFs=1=;coverage=1.0;sequence_ID=1.0;extra_copy_number=0;copy_num_ID=gene_3425_0
OhagChromosome5	Liftoff	gene	577537	578451	.	+	.	ID=gene_3426;ID=gene-KL911_001132=;Dbxref=GeneID:66119775=;Name=KL911_001132=;copy_num_ID=gene-KL911_001132_0=;coverage=1.0=;end_range=2842%2C.=;extra_copy_number=0=;gbkey=Gene=;gene_biotype=protein_coding=;locus_tag=KL911_001132=;partial=true=;sequence_ID=1.0=;start_range=.%2C1928=;valid_ORFs=1=;coverage=1.0;sequence_ID=1.0;extra_copy_number=0;copy_num_ID=gene_3426_0
OhagChromosome5	Liftoff	gene	578478	580214	.	-	.	ID=gene_3427;ID=gene-KL911_001133=;Dbxref=GeneID:66119776=;Name=KL911_001133=;copy_num_ID=gene-KL911_001133_0=;coverage=1.0=;end_range=4605%2C.=;extra_copy_number=0=;gbkey=Gene=;gene_biotype=protein_coding=;locus_tag=KL911_001133=;partial=true=;sequence_ID=1.0=;start_range=.%2C2869=;valid_ORFs=1=;coverage=1.0;sequence_ID=1.0;extra_copy_number=0;copy_num_ID=gene_3427_0
OhagChromosome5	Liftoff	gene	580394	582232	.	-	.	ID=gene_3428;ID=gene-KL911_001134=;Dbxref=GeneID:66119777=;Name=KL911_001134=;copy_num_ID=gene-KL911_001134_0=;coverage=1.0=;end_range=6623%2C.=;extra_copy_number=0=;gbkey=Gene=;gene_biotype=protein_coding=;locus_tag=KL911_001134=;partial=true=;sequence_ID=1.0=;start_range=.%2C4785=;valid_ORFs=1=;coverage=1.0;sequence_ID=1.0;extra_copy_number=0;copy_num_ID=gene_3428_0
OhagChromosome5	Liftoff	gene	582740	584434	.	+	.	ID=gene_3429;ID=gene-KL911_001135=;Dbxref=GeneID:66119778=;Name=KL911_001135=;copy_num_ID=gene-KL911_001135_0=;coverage=1.0=;end_range=8825%2C.=;extra_copy_number=0=;gbkey=Gene=;gene_biotype=protein_coding=;locus_tag=KL911_001135=;partial=true=;sequence_ID=1.0=;start_range=.%2C7131=;valid_ORFs=1=;coverage=1.0;sequence_ID=1.0;extra_copy_number=0;copy_num_ID=gene_3429_0
OhagChromosome5	Liftoff	gene	584498	585097	.	+	.	ID=gene_3430;ID=gene-KL911_001136=;Dbxref=GeneID:66119779=;Name=KL911_001136=;copy_num_ID=gene-KL911_001136_0=;coverage=1.0=;end_range=9488%2C.=;extra_copy_number=0=;gbkey=Gene=;gene_biotype=protein_coding=;locus_tag=KL911_001136=;partial=true=;sequence_ID=1.0=;start_range=.%2C8889=;valid_ORFs=1=;coverage=1.0;sequence_ID=1.0;extra_copy_number=0;copy_num_ID=gene_3430_0
OhagChromosome5	Liftoff	gene	585175	587661	.	+	.	ID=gene_3431;ID=gene-KL911_001137=;Dbxref=GeneID:66119780=;Name=KL911_001137=;copy_num_ID=gene-KL911_001137_0=;coverage=1.0=;end_range=12052%2C.=;extra_copy_number=0=;gbkey=Gene=;gene_biotype=protein_coding=;locus_tag=KL911_001137=;partial=true=;sequence_ID=1.0=;start_range=.%2C9566=;valid_ORFs=1=;coverage=1.0;sequence_ID=1.0;extra_copy_number=0;copy_num_ID=gene_3431_0
OhagChromosome5	Liftoff	gene	588098	588925	.	+	.	ID=gene_3432;ID=gene-KL911_001138=;Dbxref=GeneID:66119781=;Name=KL911_001138=;copy_num_ID=gene-KL911_001138_0=;coverage=1.0=;end_range=13316%2C.=;extra_copy_number=0=;gbkey=Gene=;gene_biotype=protein_coding=;locus_tag=KL911_001138=;partial=true=;sequence_ID=1.0=;start_range=.%2C12489=;valid_ORFs=1=;coverage=1.0;sequence_ID=1.0;extra_copy_number=0;copy_num_ID=gene_3432_0
OhagChromosome5	Liftoff	gene	589129	590868	.	+	.	ID=gene_3433;ID=gene-KL911_001139=;Dbxref=GeneID:66119782=;Name=KL911_001139=;copy_num_ID=gene-KL911_001139_0=;coverage=1.0=;end_range=15259%2C.=;extra_copy_number=0=;gbkey=Gene=;gene_biotype=protein_coding=;locus_tag=KL911_001139=;partial=true=;sequence_ID=1.0=;start_range=.%2C13520=;valid_ORFs=1=;coverage=1.0;sequence_ID=1.0;extra_copy_number=0;copy_num_ID=gene_3433_0
OhagChromosome5	Liftoff	gene	590874	591731	.	-	.	ID=gene_3434;ID=gene-KL911_001140=;Dbxref=GeneID:66119783=;Name=KL911_001140=;copy_num_ID=gene-KL911_001140_0=;coverage=1.0=;end_range=16122%2C.=;extra_copy_number=0=;gbkey=Gene=;gene_biotype=protein_coding=;locus_tag=KL911_001140=;partial=true=;sequence_ID=1.0=;start_range=.%2C15265=;valid_ORFs=1=;coverage=1.0;sequence_ID=1.0;extra_copy_number=0;copy_num_ID=gene_3434_0
OhagChromosome5	Liftoff	gene	591807	594359	.	-	.	ID=gene_3435;ID=gene-KL911_001141=;Dbxref=GeneID:66119784=;Name=KL911_001141=;copy_num_ID=gene-KL911_001141_0=;coverage=1.0=;end_range=18750%2C.=;extra_copy_number=0=;gbkey=Gene=;gene_biotype=protein_coding=;locus_tag=KL911_001141=;partial=true=;sequence_ID=1.0=;start_range=.%2C16198=;valid_ORFs=1=;coverage=1.0;sequence_ID=1.0;extra_copy_number=0;copy_num_ID=gene_3435_0
OhagChromosome5	Liftoff	gene	594407	597787	.	+	.	ID=gene_3436;ID=gene-KL911_001142=;Dbxref=GeneID:66119785=;Name=KL911_001142=;copy_num_ID=gene-KL911_001142_0=;coverage=1.0=;end_range=22178%2C.=;extra_copy_number=0=;gbkey=Gene=;gene_biotype=protein_coding=;locus_tag=KL911_001142=;partial=true=;sequence_ID=1.0=;start_range=.%2C18798=;valid_ORFs=1=;coverage=1.0;sequence_ID=1.0;extra_copy_number=0;copy_num_ID=gene_3436_0
OhagChromosome5	Liftoff	gene	597874	599191	.	+	.	ID=gene_3437;ID=gene-KL911_001143=;Dbxref=GeneID:66119786=;Name=KL911_001143=;copy_num_ID=gene-KL911_001143_0=;coverage=1.0=;end_range=23582%2C.=;extra_copy_number=0=;gbkey=Gene=;gene_biotype=protein_coding=;locus_tag=KL911_001143=;partial=true=;sequence_ID=1.0=;start_range=.%2C22265=;valid_ORFs=1=;coverage=1.0;sequence_ID=1.0;extra_copy_number=0;copy_num_ID=gene_3437_0
OhagChromosome5	Liftoff	gene	599246	601009	.	-	.	ID=gene_3438;ID=gene-KL911_001144=;Dbxref=GeneID:66119787=;Name=KL911_001144=;copy_num_ID=gene-KL911_001144_0=;coverage=1.0=;end_range=25400%2C.=;extra_copy_number=0=;gbkey=Gene=;gene_biotype=protein_coding=;locus_tag=KL911_001144=;partial=true=;sequence_ID=1.0=;start_range=.%2C23637=;valid_ORFs=1=;coverage=1.0;sequence_ID=1.0;extra_copy_number=0;copy_num_ID=gene_3438_0
OhagChromosome5	Liftoff	gene	601312	601864	.	-	.	ID=gene_3439;ID=gene-KL911_001145=;Dbxref=GeneID:66119788=;Name=KL911_001145=;copy_num_ID=gene-KL911_001145_0=;coverage=1.0=;end_range=26255%2C.=;extra_copy_number=0=;gbkey=Gene=;gene_biotype=protein_coding=;locus_tag=KL911_001145=;partial=true=;sequence_ID=1.0=;start_range=.%2C25703=;valid_ORFs=1=;coverage=1.0;sequence_ID=1.0;extra_copy_number=0;copy_num_ID=gene_3439_0
OhagChromosome5	Liftoff	gene	601954	604293	.	-	.	ID=gene_3440;ID=gene-KL911_001146=;Dbxref=GeneID:66119789=;Name=KL911_001146=;copy_num_ID=gene-KL911_001146_0=;coverage=1.0=;end_range=28684%2C.=;extra_copy_number=0=;gbkey=Gene=;gene_biotype=protein_coding=;locus_tag=KL911_001146=;partial=true=;sequence_ID=1.0=;start_range=.%2C26345=;valid_ORFs=1=;coverage=1.0;sequence_ID=1.0;extra_copy_number=0;copy_num_ID=gene_3440_0
OhagChromosome5	Liftoff	gene	604339	605139	.	-	.	ID=gene_3441;ID=gene-KL911_001147=;Dbxref=GeneID:66119790=;Name=KL911_001147=;copy_num_ID=gene-KL911_001147_0=;coverage=1.0=;end_range=29530%2C.=;extra_copy_number=0=;gbkey=Gene=;gene_biotype=protein_coding=;locus_tag=KL911_001147=;partial=true=;sequence_ID=1.0=;start_range=.%2C28730=;valid_ORFs=1=;coverage=1.0;sequence_ID=1.0;extra_copy_number=0;copy_num_ID=gene_3441_0
OhagChromosome5	Liftoff	gene	605298	605849	.	-	.	ID=gene_3442;ID=gene-KL911_001148=;Dbxref=GeneID:66119791=;Name=KL911_001148=;copy_num_ID=gene-KL911_001148_0=;coverage=1.0=;end_range=30240%2C.=;extra_copy_number=0=;gbkey=Gene=;gene_biotype=protein_coding=;locus_tag=KL911_001148=;partial=true=;sequence_ID=1.0=;start_range=.%2C29689=;valid_ORFs=1=;coverage=1.0;sequence_ID=1.0;extra_copy_number=0;copy_num_ID=gene_3442_0
OhagChromosome5	Liftoff	gene	606546	608060	.	+	.	ID=gene_3443;ID=gene-KL911_001149=;Dbxref=GeneID:66119792=;Name=KL911_001149=;copy_num_ID=gene-KL911_001149_0=;coverage=1.0=;end_range=32451%2C.=;extra_copy_number=0=;gbkey=Gene=;gene_biotype=protein_coding=;locus_tag=KL911_001149=;partial=true=;sequence_ID=1.0=;start_range=.%2C30937=;valid_ORFs=1=;coverage=1.0;sequence_ID=1.0;extra_copy_number=0;copy_num_ID=gene_3443_0
OhagChromosome5	Liftoff	gene	608209	609110	.	-	.	ID=gene_3444;ID=gene-KL911_001150=;Dbxref=GeneID:66119793=;Name=KL911_001150=;copy_num_ID=gene-KL911_001150_0=;coverage=1.0=;end_range=33501%2C.=;extra_copy_number=0=;gbkey=Gene=;gene_biotype=protein_coding=;locus_tag=KL911_001150=;partial=true=;sequence_ID=1.0=;start_range=.%2C32600=;valid_ORFs=1=;coverage=1.0;sequence_ID=1.0;extra_copy_number=0;copy_num_ID=gene_3444_0
OhagChromosome5	Liftoff	gene	609502	609897	.	+	.	ID=gene_3445;ID=gene-KL911_001151=;Dbxref=GeneID:66119794=;Name=KL911_001151=;copy_num_ID=gene-KL911_001151_0=;coverage=1.0=;end_range=34288%2C.=;extra_copy_number=0=;gbkey=Gene=;gene_biotype=protein_coding=;locus_tag=KL911_001151=;partial=true=;sequence_ID=1.0=;start_range=.%2C33893=;valid_ORFs=1=;coverage=1.0;sequence_ID=1.0;extra_copy_number=0;copy_num_ID=gene_3445_0
OhagChromosome5	Liftoff	gene	610308	612593	.	+	.	ID=gene_3446;ID=gene-KL911_001152=;Dbxref=GeneID:66119795=;Name=KL911_001152=;copy_num_ID=gene-KL911_001152_0=;coverage=1.0=;end_range=36984%2C.=;extra_copy_number=0=;gbkey=Gene=;gene_biotype=protein_coding=;locus_tag=KL911_001152=;partial=true=;sequence_ID=1.0=;start_range=.%2C34699=;valid_ORFs=1=;coverage=1.0;sequence_ID=1.0;extra_copy_number=0;copy_num_ID=gene_3446_0
OhagChromosome5	Liftoff	gene	612693	613244	.	+	.	ID=gene_3447;ID=gene-KL911_001153=;Dbxref=GeneID:66119796=;Name=KL911_001153=;copy_num_ID=gene-KL911_001153_0=;coverage=1.0=;end_range=37635%2C.=;extra_copy_number=0=;gbkey=Gene=;gene_biotype=protein_coding=;locus_tag=KL911_001153=;partial=true=;sequence_ID=1.0=;start_range=.%2C37084=;valid_ORFs=1=;coverage=1.0;sequence_ID=1.0;extra_copy_number=0;copy_num_ID=gene_3447_0
OhagChromosome5	Liftoff	gene	613341	616274	.	+	.	ID=gene_3448;ID=gene-KL911_001154=;Dbxref=GeneID:66119797=;Name=KL911_001154=;copy_num_ID=gene-KL911_001154_0=;coverage=1.0=;end_range=40665%2C.=;extra_copy_number=0=;gbkey=Gene=;gene_biotype=protein_coding=;locus_tag=KL911_001154=;partial=true=;sequence_ID=1.0=;start_range=.%2C37732=;valid_ORFs=1=;coverage=1.0;sequence_ID=1.0;extra_copy_number=0;copy_num_ID=gene_3448_0
OhagChromosome5	Liftoff	gene	616474	617823	.	+	.	ID=gene_3449;ID=gene-KL911_001155=;Dbxref=GeneID:66119798=;Name=KL911_001155=;copy_num_ID=gene-KL911_001155_0=;coverage=1.0=;end_range=42214%2C.=;extra_copy_number=0=;gbkey=Gene=;gene_biotype=protein_coding=;locus_tag=KL911_001155=;partial=true=;sequence_ID=1.0=;start_range=.%2C40865=;valid_ORFs=1=;coverage=1.0;sequence_ID=1.0;extra_copy_number=0;copy_num_ID=gene_3449_0
OhagChromosome5	Liftoff	gene	617900	618325	.	+	.	ID=gene_3450;ID=gene-KL911_001156=;Dbxref=GeneID:66119799=;Name=KL911_001156=;copy_num_ID=gene-KL911_001156_0=;coverage=1.0=;end_range=42718%2C.=;extra_copy_number=0=;gbkey=Gene=;gene_biotype=protein_coding=;locus_tag=KL911_001156=;partial=true=;sequence_ID=1.0=;start_range=.%2C42293=;valid_ORFs=1=;coverage=1.0;sequence_ID=1.0;extra_copy_number=0;copy_num_ID=gene_3450_0
OhagChromosome5	Liftoff	gene	618390	618966	.	-	.	ID=gene_3451;ID=gene-KL911_001157=;Dbxref=GeneID:66119800=;Name=KL911_001157=;copy_num_ID=gene-KL911_001157_0=;coverage=1.0=;end_range=43359%2C.=;extra_copy_number=0=;gbkey=Gene=;gene_biotype=protein_coding=;locus_tag=KL911_001157=;partial=true=;sequence_ID=1.0=;start_range=.%2C42783=;valid_ORFs=1=;coverage=1.0;sequence_ID=1.0;extra_copy_number=0;copy_num_ID=gene_3451_0
OhagChromosome5	Liftoff	gene	619215	621539	.	-	.	ID=gene_3452;ID=gene-KL911_001158=;Dbxref=GeneID:66119801=;Name=KL911_001158=;copy_num_ID=gene-KL911_001158_0=;coverage=1.0=;end_range=45932%2C.=;extra_copy_number=0=;gbkey=Gene=;gene_biotype=protein_coding=;locus_tag=KL911_001158=;partial=true=;sequence_ID=1.0=;start_range=.%2C43608=;valid_ORFs=1=;coverage=1.0;sequence_ID=1.0;extra_copy_number=0;copy_num_ID=gene_3452_0
OhagChromosome5	Liftoff	gene	621656	622735	.	-	.	ID=gene_3453;ID=gene-KL911_001159=;Dbxref=GeneID:66119802=;Name=KL911_001159=;copy_num_ID=gene-KL911_001159_0=;coverage=1.0=;end_range=47128%2C.=;extra_copy_number=0=;gbkey=Gene=;gene_biotype=protein_coding=;locus_tag=KL911_001159=;partial=true=;sequence_ID=1.0=;start_range=.%2C46049=;valid_ORFs=1=;coverage=1.0;sequence_ID=1.0;extra_copy_number=0;copy_num_ID=gene_3453_0
OhagChromosome5	Liftoff	gene	622864	625761	.	+	.	ID=gene_3454;ID=gene-KL911_001160=;Dbxref=GeneID:66119803=;Name=KL911_001160=;copy_num_ID=gene-KL911_001160_0=;coverage=1.0=;end_range=50154%2C.=;extra_copy_number=0=;gbkey=Gene=;gene_biotype=protein_coding=;locus_tag=KL911_001160=;partial=true=;sequence_ID=1.0=;start_range=.%2C47257=;valid_ORFs=1=;coverage=1.0;sequence_ID=1.0;extra_copy_number=0;copy_num_ID=gene_3454_0
OhagChromosome5	Liftoff	gene	626004	628331	.	+	.	ID=gene_3455;ID=gene-KL911_001161=;Dbxref=GeneID:66119804=;Name=KL911_001161=;copy_num_ID=gene-KL911_001161_0=;coverage=1.0=;end_range=52724%2C.=;extra_copy_number=0=;gbkey=Gene=;gene_biotype=protein_coding=;locus_tag=KL911_001161=;partial=true=;sequence_ID=1.0=;start_range=.%2C50397=;valid_ORFs=1=;coverage=1.0;sequence_ID=1.0;extra_copy_number=0;copy_num_ID=gene_3455_0
OhagChromosome5	Liftoff	gene	628401	629663	.	-	.	ID=gene_3456;ID=gene-KL911_001162=;Dbxref=GeneID:66119805=;Name=KL911_001162=;copy_num_ID=gene-KL911_001162_0=;coverage=1.0=;end_range=54056%2C.=;extra_copy_number=0=;gbkey=Gene=;gene_biotype=protein_coding=;locus_tag=KL911_001162=;partial=true=;sequence_ID=1.0=;start_range=.%2C52794=;valid_ORFs=1=;coverage=1.0;sequence_ID=1.0;extra_copy_number=0;copy_num_ID=gene_3456_0
OhagChromosome5	Liftoff	gene	629804	631012	.	+	.	ID=gene_3457;ID=gene-KL911_001163=;Dbxref=GeneID:66119806=;Name=KL911_001163=;copy_num_ID=gene-KL911_001163_0=;coverage=1.0=;end_range=55405%2C.=;extra_copy_number=0=;gbkey=Gene=;gene_biotype=protein_coding=;locus_tag=KL911_001163=;partial=true=;sequence_ID=1.0=;start_range=.%2C54197=;valid_ORFs=1=;coverage=1.0;sequence_ID=1.0;extra_copy_number=0;copy_num_ID=gene_3457_0
OhagChromosome5	Liftoff	gene	631252	631839	.	+	.	ID=gene_3458;ID=gene-KL911_001164=;Dbxref=GeneID:66119807=;Name=KL911_001164=;copy_num_ID=gene-KL911_001164_0=;coverage=1.0=;end_range=56232%2C.=;extra_copy_number=0=;gbkey=Gene=;gene_biotype=protein_coding=;locus_tag=KL911_001164=;partial=true=;sequence_ID=1.0=;start_range=.%2C55645=;valid_ORFs=1=;coverage=1.0;sequence_ID=1.0;extra_copy_number=0;copy_num_ID=gene_3458_0
OhagChromosome5	Liftoff	gene	631931	633151	.	-	.	ID=gene_3459;ID=gene-KL911_001165=;Dbxref=GeneID:66119808=;Name=KL911_001165=;copy_num_ID=gene-KL911_001165_0=;coverage=1.0=;end_range=57544%2C.=;extra_copy_number=0=;gbkey=Gene=;gene_biotype=protein_coding=;locus_tag=KL911_001165=;partial=true=;sequence_ID=1.0=;start_range=.%2C56324=;valid_ORFs=1=;coverage=1.0;sequence_ID=1.0;extra_copy_number=0;copy_num_ID=gene_3459_0
OhagChromosome5	Liftoff	gene	633186	634145	.	-	.	ID=gene_3460;ID=gene-KL911_001166=;Dbxref=GeneID:66119809=;Name=KL911_001166=;copy_num_ID=gene-KL911_001166_0=;coverage=1.0=;end_range=58538%2C.=;extra_copy_number=0=;gbkey=Gene=;gene_biotype=protein_coding=;locus_tag=KL911_001166=;partial=true=;sequence_ID=1.0=;start_range=.%2C57579=;valid_ORFs=1=;coverage=1.0;sequence_ID=1.0;extra_copy_number=0;copy_num_ID=gene_3460_0
OhagChromosome5	Liftoff	gene	634181	634633	.	+	.	ID=gene_3461;ID=gene-KL911_001167=;Dbxref=GeneID:66119810=;Name=KL911_001167=;copy_num_ID=gene-KL911_001167_0=;coverage=1.0=;end_range=59026%2C.=;extra_copy_number=0=;gbkey=Gene=;gene_biotype=protein_coding=;locus_tag=KL911_001167=;partial=true=;sequence_ID=1.0=;start_range=.%2C58574=;valid_ORFs=1=;coverage=1.0;sequence_ID=1.0;extra_copy_number=0;copy_num_ID=gene_3461_0
OhagChromosome5	Liftoff	gene	634650	636030	.	-	.	ID=gene_3462;ID=gene-KL911_001168=;Dbxref=GeneID:66119811=;Name=KL911_001168=;copy_num_ID=gene-KL911_001168_0=;coverage=1.0=;end_range=60423%2C.=;extra_copy_number=0=;gbkey=Gene=;gene_biotype=protein_coding=;locus_tag=KL911_001168=;partial=true=;sequence_ID=1.0=;start_range=.%2C59043=;valid_ORFs=1=;coverage=1.0;sequence_ID=1.0;extra_copy_number=0;copy_num_ID=gene_3462_0
OhagChromosome5	Liftoff	gene	636178	638118	.	+	.	ID=gene_3463;ID=gene-KL911_001169=;Dbxref=GeneID:66119812=;Name=KL911_001169=;copy_num_ID=gene-KL911_001169_0=;coverage=1.0=;end_range=62511%2C.=;extra_copy_number=0=;gbkey=Gene=;gene_biotype=protein_coding=;locus_tag=KL911_001169=;partial=true=;sequence_ID=1.0=;start_range=.%2C60571=;valid_ORFs=1=;coverage=1.0;sequence_ID=1.0;extra_copy_number=0;copy_num_ID=gene_3463_0
OhagChromosome5	Liftoff	gene	638617	640881	.	+	.	ID=gene_3464;ID=gene-KL911_001170=;Dbxref=GeneID:66119813=;Name=KL911_001170=;copy_num_ID=gene-KL911_001170_0=;coverage=1.0=;end_range=65274%2C.=;extra_copy_number=0=;gbkey=Gene=;gene_biotype=protein_coding=;locus_tag=KL911_001170=;partial=true=;sequence_ID=1.0=;start_range=.%2C63010=;valid_ORFs=1=;coverage=1.0;sequence_ID=1.0;extra_copy_number=0;copy_num_ID=gene_3464_0
OhagChromosome5	Liftoff	gene	641034	642248	.	+	.	ID=gene_3465;ID=gene-KL911_001171=;Dbxref=GeneID:66119814=;Name=KL911_001171=;copy_num_ID=gene-KL911_001171_0=;coverage=1.0=;end_range=66641%2C.=;extra_copy_number=0=;gbkey=Gene=;gene_biotype=protein_coding=;locus_tag=KL911_001171=;partial=true=;sequence_ID=1.0=;start_range=.%2C65427=;valid_ORFs=1=;coverage=1.0;sequence_ID=1.0;extra_copy_number=0;copy_num_ID=gene_3465_0
OhagChromosome5	Liftoff	gene	642746	644767	.	-	.	ID=gene_3466;ID=gene-KL911_001172=;Dbxref=GeneID:66119815=;Name=KL911_001172=;copy_num_ID=gene-KL911_001172_0=;coverage=1.0=;end_range=69160%2C.=;extra_copy_number=0=;gbkey=Gene=;gene_biotype=protein_coding=;locus_tag=KL911_001172=;partial=true=;sequence_ID=1.0=;start_range=.%2C67139=;valid_ORFs=1=;coverage=1.0;sequence_ID=1.0;extra_copy_number=0;copy_num_ID=gene_3466_0
OhagChromosome5	Liftoff	gene	644968	645942	.	-	.	ID=gene_3467;ID=gene-KL911_001173=;Dbxref=GeneID:66119816=;Name=KL911_001173=;copy_num_ID=gene-KL911_001173_0=;coverage=1.0=;end_range=70335%2C.=;extra_copy_number=0=;gbkey=Gene=;gene_biotype=protein_coding=;locus_tag=KL911_001173=;partial=true=;sequence_ID=1.0=;start_range=.%2C69361=;valid_ORFs=1=;coverage=1.0;sequence_ID=1.0;extra_copy_number=0;copy_num_ID=gene_3467_0
OhagChromosome5	Liftoff	gene	646566	647333	.	+	.	ID=gene_3468;ID=gene-KL911_001174=;Dbxref=GeneID:66119817=;Name=KL911_001174=;copy_num_ID=gene-KL911_001174_0=;coverage=1.0=;end_range=71726%2C.=;extra_copy_number=0=;gbkey=Gene=;gene_biotype=protein_coding=;locus_tag=KL911_001174=;partial=true=;sequence_ID=1.0=;start_range=.%2C70959=;valid_ORFs=1=;coverage=1.0;sequence_ID=1.0;extra_copy_number=0;copy_num_ID=gene_3468_0
OhagChromosome5	Liftoff	gene	647534	647815	.	-	.	ID=gene_3469;ID=gene-KL911_001175=;Dbxref=GeneID:66119818=;Name=KL911_001175=;copy_num_ID=gene-KL911_001175_0=;coverage=1.0=;end_range=72208%2C.=;extra_copy_number=0=;gbkey=Gene=;gene_biotype=protein_coding=;locus_tag=KL911_001175=;partial=true=;sequence_ID=1.0=;start_range=.%2C71927=;valid_ORFs=1=;coverage=1.0;sequence_ID=1.0;extra_copy_number=0;copy_num_ID=gene_3469_0
OhagChromosome5	Liftoff	gene	648227	649822	.	+	.	ID=gene_3470;ID=gene-KL911_001176=;Dbxref=GeneID:66119819=;Name=KL911_001176=;copy_num_ID=gene-KL911_001176_0=;coverage=1.0=;end_range=74215%2C.=;extra_copy_number=0=;gbkey=Gene=;gene_biotype=protein_coding=;locus_tag=KL911_001176=;partial=true=;sequence_ID=1.0=;start_range=.%2C72620=;valid_ORFs=1=;coverage=1.0;sequence_ID=1.0;extra_copy_number=0;copy_num_ID=gene_3470_0
OhagChromosome5	Liftoff	gene	650015	651106	.	+	.	ID=gene_3471;ID=gene-KL911_001177=;Dbxref=GeneID:66119820=;Name=KL911_001177=;copy_num_ID=gene-KL911_001177_0=;coverage=1.0=;end_range=75499%2C.=;extra_copy_number=0=;gbkey=Gene=;gene_biotype=protein_coding=;locus_tag=KL911_001177=;partial=true=;sequence_ID=1.0=;start_range=.%2C74408=;valid_ORFs=1=;coverage=1.0;sequence_ID=1.0;extra_copy_number=0;copy_num_ID=gene_3471_0
OhagChromosome5	Liftoff	gene	651195	655019	.	+	.	ID=gene_3472;ID=gene-KL911_001178=;Dbxref=GeneID:66119821=;Name=KL911_001178=;copy_num_ID=gene-KL911_001178_0=;coverage=1.0=;end_range=79412%2C.=;extra_copy_number=0=;gbkey=Gene=;gene_biotype=protein_coding=;locus_tag=KL911_001178=;partial=true=;sequence_ID=1.0=;start_range=.%2C75588=;valid_ORFs=1=;coverage=1.0;sequence_ID=1.0;extra_copy_number=0;copy_num_ID=gene_3472_0
OhagChromosome5	Liftoff	gene	655090	658335	.	+	.	ID=gene_3473;ID=gene-KL911_001179=;Dbxref=GeneID:66119822=;Name=KL911_001179=;copy_num_ID=gene-KL911_001179_0=;coverage=1.0=;end_range=82728%2C.=;extra_copy_number=0=;gbkey=Gene=;gene_biotype=protein_coding=;locus_tag=KL911_001179=;partial=true=;sequence_ID=1.0=;start_range=.%2C79483=;valid_ORFs=1=;coverage=1.0;sequence_ID=1.0;extra_copy_number=0;copy_num_ID=gene_3473_0
OhagChromosome5	Liftoff	gene	658497	660059	.	+	.	ID=gene_3474;ID=gene-KL911_001180=;Dbxref=GeneID:66119823=;Name=KL911_001180=;copy_num_ID=gene-KL911_001180_0=;coverage=1.0=;end_range=84452%2C.=;extra_copy_number=0=;gbkey=Gene=;gene_biotype=protein_coding=;locus_tag=KL911_001180=;partial=true=;sequence_ID=1.0=;start_range=.%2C82890=;valid_ORFs=1=;coverage=1.0;sequence_ID=1.0;extra_copy_number=0;copy_num_ID=gene_3474_0
OhagChromosome5	Liftoff	gene	660083	660610	.	-	.	ID=gene_3475;ID=gene-KL911_001181=;Dbxref=GeneID:66119824=;Name=KL911_001181=;copy_num_ID=gene-KL911_001181_0=;coverage=1.0=;end_range=85003%2C.=;extra_copy_number=0=;gbkey=Gene=;gene_biotype=protein_coding=;locus_tag=KL911_001181=;partial=true=;sequence_ID=1.0=;start_range=.%2C84476=;valid_ORFs=1=;coverage=1.0;sequence_ID=1.0;extra_copy_number=0;copy_num_ID=gene_3475_0
OhagChromosome5	Liftoff	gene	660771	662180	.	-	.	ID=gene_3476;ID=gene-KL911_001182=;Dbxref=GeneID:66119825=;Name=KL911_001182=;copy_num_ID=gene-KL911_001182_0=;coverage=1.0=;end_range=86573%2C.=;extra_copy_number=0=;gbkey=Gene=;gene_biotype=protein_coding=;locus_tag=KL911_001182=;partial=true=;sequence_ID=1.0=;start_range=.%2C85164=;valid_ORFs=1=;coverage=1.0;sequence_ID=1.0;extra_copy_number=0;copy_num_ID=gene_3476_0
OhagChromosome5	Liftoff	gene	662241	664241	.	-	.	ID=gene_3477;ID=gene-KL911_001183=;Dbxref=GeneID:66119826=;Name=KL911_001183=;copy_num_ID=gene-KL911_001183_0=;coverage=1.0=;end_range=88634%2C.=;extra_copy_number=0=;gbkey=Gene=;gene_biotype=protein_coding=;locus_tag=KL911_001183=;partial=true=;sequence_ID=1.0=;start_range=.%2C86634=;valid_ORFs=1=;coverage=1.0;sequence_ID=1.0;extra_copy_number=0;copy_num_ID=gene_3477_0
OhagChromosome5	Liftoff	gene	664335	665984	.	-	.	ID=gene_3478;ID=gene-KL911_001184=;Dbxref=GeneID:66119827=;Name=KL911_001184=;copy_num_ID=gene-KL911_001184_0=;coverage=1.0=;end_range=90377%2C.=;extra_copy_number=0=;gbkey=Gene=;gene_biotype=protein_coding=;locus_tag=KL911_001184=;partial=true=;sequence_ID=1.0=;start_range=.%2C88728=;valid_ORFs=1=;coverage=1.0;sequence_ID=1.0;extra_copy_number=0;copy_num_ID=gene_3478_0
OhagChromosome5	Liftoff	gene	666097	667875	.	+	.	ID=gene_3479;ID=gene-KL911_001185=;Dbxref=GeneID:66119828=;Name=KL911_001185=;copy_num_ID=gene-KL911_001185_0=;coverage=1.0=;end_range=92268%2C.=;extra_copy_number=0=;gbkey=Gene=;gene_biotype=protein_coding=;locus_tag=KL911_001185=;partial=true=;sequence_ID=1.0=;start_range=.%2C90490=;valid_ORFs=1=;coverage=1.0;sequence_ID=1.0;extra_copy_number=0;copy_num_ID=gene_3479_0
OhagChromosome5	Liftoff	gene	667933	668391	.	+	.	ID=gene_3480;ID=gene-KL911_001186=;Dbxref=GeneID:66119829=;Name=KL911_001186=;copy_num_ID=gene-KL911_001186_0=;coverage=1.0=;end_range=92784%2C.=;extra_copy_number=0=;gbkey=Gene=;gene_biotype=protein_coding=;locus_tag=KL911_001186=;partial=true=;sequence_ID=1.0=;start_range=.%2C92326=;valid_ORFs=1=;coverage=1.0;sequence_ID=1.0;extra_copy_number=0;copy_num_ID=gene_3480_0
OhagChromosome5	Liftoff	gene	668452	668901	.	-	.	ID=gene_3481;ID=gene-KL911_001187=;Dbxref=GeneID:66119830=;Name=KL911_001187=;copy_num_ID=gene-KL911_001187_0=;coverage=1.0=;end_range=93294%2C.=;extra_copy_number=0=;gbkey=Gene=;gene_biotype=protein_coding=;locus_tag=KL911_001187=;partial=true=;sequence_ID=1.0=;start_range=.%2C92845=;valid_ORFs=1=;coverage=1.0;sequence_ID=1.0;extra_copy_number=0;copy_num_ID=gene_3481_0
OhagChromosome5	Liftoff	gene	669394	673308	.	+	.	ID=gene_3482;ID=gene-KL911_001188=;Dbxref=GeneID:66119831=;Name=KL911_001188=;copy_num_ID=gene-KL911_001188_0=;coverage=1.0=;end_range=97701%2C.=;extra_copy_number=0=;gbkey=Gene=;gene_biotype=protein_coding=;locus_tag=KL911_001188=;partial=true=;sequence_ID=1.0=;start_range=.%2C93787=;valid_ORFs=1=;coverage=1.0;sequence_ID=1.0;extra_copy_number=0;copy_num_ID=gene_3482_0
OhagChromosome5	Liftoff	gene	673387	674568	.	+	.	ID=gene_3483;ID=gene-KL911_001189=;Dbxref=GeneID:66119832=;Name=KL911_001189=;copy_num_ID=gene-KL911_001189_0=;coverage=1.0=;end_range=98961%2C.=;extra_copy_number=0=;gbkey=Gene=;gene_biotype=protein_coding=;locus_tag=KL911_001189=;partial=true=;sequence_ID=1.0=;start_range=.%2C97780=;valid_ORFs=1=;coverage=1.0;sequence_ID=1.0;extra_copy_number=0;copy_num_ID=gene_3483_0
OhagChromosome5	Liftoff	gene	674648	677422	.	+	.	ID=gene_3484;ID=gene-KL911_001190=;Dbxref=GeneID:66119833=;Name=KL911_001190=;copy_num_ID=gene-KL911_001190_0=;coverage=1.0=;end_range=101815%2C.=;extra_copy_number=0=;gbkey=Gene=;gene_biotype=protein_coding=;locus_tag=KL911_001190=;partial=true=;sequence_ID=1.0=;start_range=.%2C99041=;valid_ORFs=1=;coverage=1.0;sequence_ID=1.0;extra_copy_number=0;copy_num_ID=gene_3484_0
OhagChromosome5	Liftoff	gene	677482	678864	.	-	.	ID=gene_3485;ID=gene-KL911_001191=;Dbxref=GeneID:66119834=;Name=KL911_001191=;copy_num_ID=gene-KL911_001191_0=;coverage=1.0=;end_range=103257%2C.=;extra_copy_number=0=;gbkey=Gene=;gene_biotype=protein_coding=;locus_tag=KL911_001191=;partial=true=;sequence_ID=1.0=;start_range=.%2C101875=;valid_ORFs=1=;coverage=1.0;sequence_ID=1.0;extra_copy_number=0;copy_num_ID=gene_3485_0
OhagChromosome5	Liftoff	gene	679056	680417	.	+	.	ID=gene_3486;ID=gene-KL911_001192=;Dbxref=GeneID:66119835=;Name=KL911_001192=;copy_num_ID=gene-KL911_001192_0=;coverage=1.0=;end_range=104810%2C.=;extra_copy_number=0=;gbkey=Gene=;gene_biotype=protein_coding=;locus_tag=KL911_001192=;partial=true=;sequence_ID=1.0=;start_range=.%2C103449=;valid_ORFs=1=;coverage=1.0;sequence_ID=1.0;extra_copy_number=0;copy_num_ID=gene_3486_0
OhagChromosome5	Liftoff	gene	680490	682190	.	+	.	ID=gene_3487;ID=gene-KL911_001193=;Dbxref=GeneID:66119836=;Name=KL911_001193=;copy_num_ID=gene-KL911_001193_0=;coverage=1.0=;end_range=106583%2C.=;extra_copy_number=0=;gbkey=Gene=;gene_biotype=protein_coding=;locus_tag=KL911_001193=;partial=true=;sequence_ID=1.0=;start_range=.%2C104883=;valid_ORFs=1=;coverage=1.0;sequence_ID=1.0;extra_copy_number=0;copy_num_ID=gene_3487_0
OhagChromosome5	Liftoff	gene	682210	684105	.	-	.	ID=gene_3488;ID=gene-KL911_001194=;Dbxref=GeneID:66119837=;Name=KL911_001194=;copy_num_ID=gene-KL911_001194_0=;coverage=1.0=;end_range=108498%2C.=;extra_copy_number=0=;gbkey=Gene=;gene_biotype=protein_coding=;locus_tag=KL911_001194=;partial=true=;sequence_ID=1.0=;start_range=.%2C106603=;valid_ORFs=1=;coverage=1.0;sequence_ID=1.0;extra_copy_number=0;copy_num_ID=gene_3488_0
OhagChromosome5	Liftoff	gene	684200	685252	.	+	.	ID=gene_3489;ID=gene-KL911_001195=;Dbxref=GeneID:66119838=;Name=KL911_001195=;copy_num_ID=gene-KL911_001195_0=;coverage=1.0=;end_range=109645%2C.=;extra_copy_number=0=;gbkey=Gene=;gene_biotype=protein_coding=;locus_tag=KL911_001195=;partial=true=;sequence_ID=1.0=;start_range=.%2C108593=;valid_ORFs=1=;coverage=1.0;sequence_ID=1.0;extra_copy_number=0;copy_num_ID=gene_3489_0
OhagChromosome5	Liftoff	gene	685306	686028	.	-	.	ID=gene_3490;ID=gene-KL911_001196=;Dbxref=GeneID:66119839=;Name=KL911_001196=;copy_num_ID=gene-KL911_001196_0=;coverage=1.0=;end_range=110421%2C.=;extra_copy_number=0=;gbkey=Gene=;gene_biotype=protein_coding=;locus_tag=KL911_001196=;partial=true=;sequence_ID=1.0=;start_range=.%2C109699=;valid_ORFs=1=;coverage=1.0;sequence_ID=1.0;extra_copy_number=0;copy_num_ID=gene_3490_0
OhagChromosome5	Liftoff	gene	686131	687345	.	+	.	ID=gene_3491;ID=gene-KL911_001197=;Dbxref=GeneID:66119840=;Name=KL911_001197=;copy_num_ID=gene-KL911_001197_0=;coverage=1.0=;end_range=111738%2C.=;extra_copy_number=0=;gbkey=Gene=;gene_biotype=protein_coding=;locus_tag=KL911_001197=;partial=true=;sequence_ID=1.0=;start_range=.%2C110524=;valid_ORFs=1=;coverage=1.0;sequence_ID=1.0;extra_copy_number=0;copy_num_ID=gene_3491_0
OhagChromosome5	Liftoff	gene	687506	688174	.	+	.	ID=gene_3492;ID=gene-KL911_001198=;Dbxref=GeneID:66119841=;Name=KL911_001198=;copy_num_ID=gene-KL911_001198_0=;coverage=1.0=;end_range=112567%2C.=;extra_copy_number=0=;gbkey=Gene=;gene_biotype=protein_coding=;locus_tag=KL911_001198=;partial=true=;sequence_ID=1.0=;start_range=.%2C111899=;valid_ORFs=1=;coverage=1.0;sequence_ID=1.0;extra_copy_number=0;copy_num_ID=gene_3492_0
OhagChromosome5	Liftoff	gene	688181	689224	.	-	.	ID=gene_3493;ID=gene-KL911_001199=;Dbxref=GeneID:66119842=;Name=KL911_001199=;copy_num_ID=gene-KL911_001199_0=;coverage=1.0=;end_range=113617%2C.=;extra_copy_number=0=;gbkey=Gene=;gene_biotype=protein_coding=;locus_tag=KL911_001199=;partial=true=;sequence_ID=1.0=;start_range=.%2C112574=;valid_ORFs=1=;coverage=1.0;sequence_ID=1.0;extra_copy_number=0;copy_num_ID=gene_3493_0
OhagChromosome5	Liftoff	gene	689482	690193	.	+	.	ID=gene_3494;ID=gene-KL911_001200=;Dbxref=GeneID:66119843=;Name=KL911_001200=;copy_num_ID=gene-KL911_001200_0=;coverage=1.0=;end_range=114586%2C.=;extra_copy_number=0=;gbkey=Gene=;gene_biotype=protein_coding=;locus_tag=KL911_001200=;partial=true=;sequence_ID=1.0=;start_range=.%2C113875=;valid_ORFs=1=;coverage=1.0;sequence_ID=1.0;extra_copy_number=0;copy_num_ID=gene_3494_0
OhagChromosome5	Liftoff	gene	690291	690989	.	+	.	ID=gene_3495;ID=gene-KL911_001201=;Dbxref=GeneID:66119844=;Name=KL911_001201=;copy_num_ID=gene-KL911_001201_0=;coverage=1.0=;end_range=115382%2C.=;extra_copy_number=0=;gbkey=Gene=;gene_biotype=protein_coding=;locus_tag=KL911_001201=;partial=true=;sequence_ID=1.0=;start_range=.%2C114684=;valid_ORFs=1=;coverage=1.0;sequence_ID=1.0;extra_copy_number=0;copy_num_ID=gene_3495_0
OhagChromosome5	Liftoff	gene	691526	692057	.	-	.	ID=gene_3496;ID=gene-KL911_001202=;Dbxref=GeneID:66119845=;Name=KL911_001202=;copy_num_ID=gene-KL911_001202_0=;coverage=1.0=;end_range=116450%2C.=;extra_copy_number=0=;gbkey=Gene=;gene_biotype=protein_coding=;locus_tag=KL911_001202=;partial=true=;sequence_ID=1.0=;start_range=.%2C115919=;valid_ORFs=1=;coverage=1.0;sequence_ID=1.0;extra_copy_number=0;copy_num_ID=gene_3496_0
OhagChromosome5	Liftoff	gene	692309	693685	.	+	.	ID=gene_3497;ID=gene-KL911_001203=;Dbxref=GeneID:66119846=;Name=KL911_001203=;copy_num_ID=gene-KL911_001203_0=;coverage=1.0=;end_range=118078%2C.=;extra_copy_number=0=;gbkey=Gene=;gene_biotype=protein_coding=;locus_tag=KL911_001203=;partial=true=;sequence_ID=1.0=;start_range=.%2C116702=;valid_ORFs=1=;coverage=1.0;sequence_ID=1.0;extra_copy_number=0;copy_num_ID=gene_3497_0
OhagChromosome5	Liftoff	gene	693751	694862	.	-	.	ID=gene_3498;ID=gene-KL911_001204=;Dbxref=GeneID:66119847=;Name=KL911_001204=;copy_num_ID=gene-KL911_001204_0=;coverage=1.0=;end_range=119255%2C.=;extra_copy_number=0=;gbkey=Gene=;gene_biotype=protein_coding=;locus_tag=KL911_001204=;partial=true=;sequence_ID=1.0=;start_range=.%2C118144=;valid_ORFs=1=;coverage=1.0;sequence_ID=1.0;extra_copy_number=0;copy_num_ID=gene_3498_0
OhagChromosome5	Liftoff	gene	695172	697250	.	-	.	ID=gene_3499;ID=gene-KL911_001205=;Dbxref=GeneID:66119848=;Name=KL911_001205=;copy_num_ID=gene-KL911_001205_0=;coverage=1.0=;end_range=121643%2C.=;extra_copy_number=0=;gbkey=Gene=;gene_biotype=protein_coding=;locus_tag=KL911_001205=;partial=true=;sequence_ID=1.0=;start_range=.%2C119565=;valid_ORFs=1=;coverage=1.0;sequence_ID=1.0;extra_copy_number=0;copy_num_ID=gene_3499_0
OhagChromosome5	Liftoff	gene	697440	699077	.	-	.	ID=gene_3500;ID=gene-KL911_001206=;Dbxref=GeneID:66119849=;Name=KL911_001206=;copy_num_ID=gene-KL911_001206_0=;coverage=1.0=;end_range=123470%2C.=;extra_copy_number=0=;gbkey=Gene=;gene_biotype=protein_coding=;locus_tag=KL911_001206=;partial=true=;sequence_ID=1.0=;start_range=.%2C121833=;valid_ORFs=1=;coverage=1.0;sequence_ID=1.0;extra_copy_number=0;copy_num_ID=gene_3500_0
OhagChromosome5	Liftoff	gene	699126	704513	.	-	.	ID=gene_3501;ID=gene-KL911_001207=;Dbxref=GeneID:66119850=;Name=KL911_001207=;copy_num_ID=gene-KL911_001207_0=;coverage=1.0=;end_range=128906%2C.=;extra_copy_number=0=;gbkey=Gene=;gene_biotype=protein_coding=;locus_tag=KL911_001207=;partial=true=;sequence_ID=1.0=;start_range=.%2C123519=;valid_ORFs=1=;coverage=1.0;sequence_ID=1.0;extra_copy_number=0;copy_num_ID=gene_3501_0
OhagChromosome5	Liftoff	gene	704822	707074	.	+	.	ID=gene_3502;ID=gene-KL911_001208=;Dbxref=GeneID:66119851=;Name=KL911_001208=;copy_num_ID=gene-KL911_001208_0=;coverage=1.0=;end_range=131467%2C.=;extra_copy_number=0=;gbkey=Gene=;gene_biotype=protein_coding=;locus_tag=KL911_001208=;partial=true=;sequence_ID=1.0=;start_range=.%2C129215=;valid_ORFs=1=;coverage=1.0;sequence_ID=1.0;extra_copy_number=0;copy_num_ID=gene_3502_0
OhagChromosome5	Liftoff	gene	707094	709043	.	-	.	ID=gene_3503;ID=gene-KL911_001209=;Dbxref=GeneID:66119852=;Name=KL911_001209=;copy_num_ID=gene-KL911_001209_0=;coverage=1.0=;end_range=133436%2C.=;extra_copy_number=0=;gbkey=Gene=;gene_biotype=protein_coding=;locus_tag=KL911_001209=;partial=true=;sequence_ID=1.0=;start_range=.%2C131487=;valid_ORFs=1=;coverage=1.0;sequence_ID=1.0;extra_copy_number=0;copy_num_ID=gene_3503_0
OhagChromosome5	Liftoff	gene	709086	709435	.	-	.	ID=gene_3504;ID=gene-KL911_001210=;Dbxref=GeneID:66119853=;Name=KL911_001210=;copy_num_ID=gene-KL911_001210_0=;coverage=1.0=;end_range=133828%2C.=;extra_copy_number=0=;gbkey=Gene=;gene_biotype=protein_coding=;locus_tag=KL911_001210=;partial=true=;sequence_ID=1.0=;start_range=.%2C133479=;valid_ORFs=1=;coverage=1.0;sequence_ID=1.0;extra_copy_number=0;copy_num_ID=gene_3504_0
OhagChromosome5	Liftoff	gene	709507	710472	.	+	.	ID=gene_3505;ID=gene-KL911_001211=;Dbxref=GeneID:66119854=;Name=KL911_001211=;copy_num_ID=gene-KL911_001211_0=;coverage=1.0=;end_range=134865%2C.=;extra_copy_number=0=;gbkey=Gene=;gene_biotype=protein_coding=;locus_tag=KL911_001211=;partial=true=;sequence_ID=1.0=;start_range=.%2C133900=;valid_ORFs=1=;coverage=1.0;sequence_ID=1.0;extra_copy_number=0;copy_num_ID=gene_3505_0
OhagChromosome5	Liftoff	gene	710711	711488	.	-	.	ID=gene_3506;ID=gene-KL911_001212=;Dbxref=GeneID:66119855=;Name=KL911_001212=;copy_num_ID=gene-KL911_001212_0=;coverage=1.0=;end_range=135881%2C.=;extra_copy_number=0=;gbkey=Gene=;gene_biotype=protein_coding=;locus_tag=KL911_001212=;partial=true=;sequence_ID=1.0=;start_range=.%2C135104=;valid_ORFs=1=;coverage=1.0;sequence_ID=1.0;extra_copy_number=0;copy_num_ID=gene_3506_0
OhagChromosome5	Liftoff	gene	711585	713267	.	+	.	ID=gene_3507;ID=gene-KL911_001213=;Dbxref=GeneID:66119856=;Name=KL911_001213=;copy_num_ID=gene-KL911_001213_0=;coverage=1.0=;end_range=137660%2C.=;extra_copy_number=0=;gbkey=Gene=;gene_biotype=protein_coding=;locus_tag=KL911_001213=;partial=true=;sequence_ID=1.0=;start_range=.%2C135978=;valid_ORFs=1=;coverage=1.0;sequence_ID=1.0;extra_copy_number=0;copy_num_ID=gene_3507_0
OhagChromosome5	Liftoff	gene	713289	714791	.	-	.	ID=gene_3508;ID=gene-KL911_001214=;Dbxref=GeneID:66119857=;Name=KL911_001214=;copy_num_ID=gene-KL911_001214_0=;coverage=1.0=;end_range=139184%2C.=;extra_copy_number=0=;gbkey=Gene=;gene_biotype=protein_coding=;locus_tag=KL911_001214=;partial=true=;sequence_ID=1.0=;start_range=.%2C137682=;valid_ORFs=1=;coverage=1.0;sequence_ID=1.0;extra_copy_number=0;copy_num_ID=gene_3508_0
OhagChromosome5	Liftoff	gene	715082	716665	.	-	.	ID=gene_3509;ID=gene-KL911_001215=;Dbxref=GeneID:66119858=;Name=KL911_001215=;copy_num_ID=gene-KL911_001215_0=;coverage=1.0=;end_range=141058%2C.=;extra_copy_number=0=;gbkey=Gene=;gene_biotype=protein_coding=;locus_tag=KL911_001215=;partial=true=;sequence_ID=1.0=;start_range=.%2C139475=;valid_ORFs=1=;coverage=1.0;sequence_ID=1.0;extra_copy_number=0;copy_num_ID=gene_3509_0
OhagChromosome5	Liftoff	gene	716784	718577	.	-	.	ID=gene_3510;ID=gene-KL911_001216=;Dbxref=GeneID:66119859=;Name=KL911_001216=;copy_num_ID=gene-KL911_001216_0=;coverage=1.0=;end_range=142970%2C.=;extra_copy_number=0=;gbkey=Gene=;gene_biotype=protein_coding=;locus_tag=KL911_001216=;partial=true=;sequence_ID=1.0=;start_range=.%2C141177=;valid_ORFs=1=;coverage=1.0;sequence_ID=1.0;extra_copy_number=0;copy_num_ID=gene_3510_0
OhagChromosome5	Liftoff	gene	718653	719945	.	-	.	ID=gene_3511;ID=gene-KL911_001217=;Dbxref=GeneID:66119860=;Name=KL911_001217=;copy_num_ID=gene-KL911_001217_0=;coverage=1.0=;end_range=144338%2C.=;extra_copy_number=0=;gbkey=Gene=;gene_biotype=protein_coding=;locus_tag=KL911_001217=;partial=true=;sequence_ID=1.0=;start_range=.%2C143046=;valid_ORFs=1=;coverage=1.0;sequence_ID=1.0;extra_copy_number=0;copy_num_ID=gene_3511_0
OhagChromosome5	Liftoff	gene	720532	721956	.	-	.	ID=gene_3512;ID=gene-KL911_001218=;Dbxref=GeneID:66119861=;Name=KL911_001218=;copy_num_ID=gene-KL911_001218_0=;coverage=1.0=;end_range=146349%2C.=;extra_copy_number=0=;gbkey=Gene=;gene_biotype=protein_coding=;locus_tag=KL911_001218=;partial=true=;sequence_ID=1.0=;start_range=.%2C144925=;valid_ORFs=1=;coverage=1.0;sequence_ID=1.0;extra_copy_number=0;copy_num_ID=gene_3512_0
OhagChromosome5	Liftoff	gene	722044	724146	.	+	.	ID=gene_3513;ID=gene-KL911_001219=;Dbxref=GeneID:66119862=;Name=KL911_001219=;copy_num_ID=gene-KL911_001219_0=;coverage=1.0=;end_range=148539%2C.=;extra_copy_number=0=;gbkey=Gene=;gene_biotype=protein_coding=;locus_tag=KL911_001219=;partial=true=;sequence_ID=1.0=;start_range=.%2C146437=;valid_ORFs=1=;coverage=1.0;sequence_ID=1.0;extra_copy_number=0;copy_num_ID=gene_3513_0
OhagChromosome5	Liftoff	gene	724210	725196	.	+	.	ID=gene_3514;ID=gene-KL911_001220=;Dbxref=GeneID:66119863=;Name=KL911_001220=;copy_num_ID=gene-KL911_001220_0=;coverage=1.0=;end_range=149591%2C.=;extra_copy_number=0=;gbkey=Gene=;gene_biotype=protein_coding=;locus_tag=KL911_001220=;partial=true=;sequence_ID=1.0=;start_range=.%2C148605=;valid_ORFs=1=;coverage=1.0;sequence_ID=1.0;extra_copy_number=0;copy_num_ID=gene_3514_0
OhagChromosome5	Liftoff	gene	725263	727200	.	+	.	ID=gene_3515;ID=gene-KL911_001221=;Dbxref=GeneID:66119864=;Name=KL911_001221=;copy_num_ID=gene-KL911_001221_0=;coverage=1.0=;end_range=151595%2C.=;extra_copy_number=0=;gbkey=Gene=;gene_biotype=protein_coding=;locus_tag=KL911_001221=;partial=true=;sequence_ID=1.0=;start_range=.%2C149658=;valid_ORFs=1=;coverage=1.0;sequence_ID=1.0;extra_copy_number=0;copy_num_ID=gene_3515_0
OhagChromosome5	Liftoff	gene	727214	728422	.	-	.	ID=gene_3516;ID=gene-KL911_001222=;Dbxref=GeneID:66119865=;Name=KL911_001222=;copy_num_ID=gene-KL911_001222_0=;coverage=1.0=;end_range=152817%2C.=;extra_copy_number=0=;gbkey=Gene=;gene_biotype=protein_coding=;locus_tag=KL911_001222=;partial=true=;sequence_ID=1.0=;start_range=.%2C151609=;valid_ORFs=1=;coverage=1.0;sequence_ID=1.0;extra_copy_number=0;copy_num_ID=gene_3516_0
OhagChromosome5	Liftoff	gene	728653	730137	.	-	.	ID=gene_3517;ID=gene-KL911_001223=;Dbxref=GeneID:66119866=;Name=KL911_001223=;copy_num_ID=gene-KL911_001223_0=;coverage=1.0=;end_range=154532%2C.=;extra_copy_number=0=;gbkey=Gene=;gene_biotype=protein_coding=;locus_tag=KL911_001223=;partial=true=;sequence_ID=1.0=;start_range=.%2C153048=;valid_ORFs=1=;coverage=1.0;sequence_ID=1.0;extra_copy_number=0;copy_num_ID=gene_3517_0
OhagChromosome5	Liftoff	gene	730737	731708	.	+	.	ID=gene_3518;ID=gene-KL911_001224=;Dbxref=GeneID:66119867=;Name=KL911_001224=;copy_num_ID=gene-KL911_001224_0=;coverage=1.0=;end_range=156103%2C.=;extra_copy_number=0=;gbkey=Gene=;gene_biotype=protein_coding=;locus_tag=KL911_001224=;partial=true=;sequence_ID=1.0=;start_range=.%2C155132=;valid_ORFs=1=;coverage=1.0;sequence_ID=1.0;extra_copy_number=0;copy_num_ID=gene_3518_0
OhagChromosome5	Liftoff	gene	732005	732481	.	+	.	ID=gene_3519;ID=gene-KL911_001225=;Dbxref=GeneID:66119868=;Name=KL911_001225=;copy_num_ID=gene-KL911_001225_0=;coverage=1.0=;end_range=156876%2C.=;extra_copy_number=0=;gbkey=Gene=;gene_biotype=protein_coding=;locus_tag=KL911_001225=;partial=true=;sequence_ID=1.0=;start_range=.%2C156400=;valid_ORFs=1=;coverage=1.0;sequence_ID=1.0;extra_copy_number=0;copy_num_ID=gene_3519_0
OhagChromosome5	Liftoff	gene	733075	734139	.	+	.	ID=gene_3520;ID=gene-KL911_001226=;Dbxref=GeneID:66119869=;Name=KL911_001226=;copy_num_ID=gene-KL911_001226_0=;coverage=1.0=;end_range=158534%2C.=;extra_copy_number=0=;gbkey=Gene=;gene_biotype=protein_coding=;locus_tag=KL911_001226=;partial=true=;sequence_ID=1.0=;start_range=.%2C157470=;valid_ORFs=1=;coverage=1.0;sequence_ID=1.0;extra_copy_number=0;copy_num_ID=gene_3520_0
OhagChromosome5	Liftoff	gene	734610	736328	.	-	.	ID=gene_3521;ID=gene-KL911_001227=;Dbxref=GeneID:66119870=;Name=KL911_001227=;copy_num_ID=gene-KL911_001227_0=;coverage=1.0=;end_range=160723%2C.=;extra_copy_number=0=;gbkey=Gene=;gene_biotype=protein_coding=;locus_tag=KL911_001227=;partial=true=;sequence_ID=1.0=;start_range=.%2C159005=;valid_ORFs=1=;coverage=1.0;sequence_ID=1.0;extra_copy_number=0;copy_num_ID=gene_3521_0
OhagChromosome5	Liftoff	gene	736679	738025	.	+	.	ID=gene_3522;ID=gene-KL911_001228=;Dbxref=GeneID:66119871=;Name=KL911_001228=;copy_num_ID=gene-KL911_001228_0=;coverage=1.0=;end_range=162420%2C.=;extra_copy_number=0=;gbkey=Gene=;gene_biotype=protein_coding=;locus_tag=KL911_001228=;partial=true=;sequence_ID=1.0=;start_range=.%2C161074=;valid_ORFs=1=;coverage=1.0;sequence_ID=1.0;extra_copy_number=0;copy_num_ID=gene_3522_0
OhagChromosome5	Liftoff	gene	738201	739412	.	+	.	ID=gene_3523;ID=gene-KL911_001229=;Dbxref=GeneID:66119872=;Name=KL911_001229=;copy_num_ID=gene-KL911_001229_0=;coverage=1.0=;end_range=163807%2C.=;extra_copy_number=0=;gbkey=Gene=;gene_biotype=protein_coding=;locus_tag=KL911_001229=;partial=true=;sequence_ID=1.0=;start_range=.%2C162596=;valid_ORFs=1=;coverage=1.0;sequence_ID=1.0;extra_copy_number=0;copy_num_ID=gene_3523_0
OhagChromosome5	Liftoff	gene	739443	742754	.	-	.	ID=gene_3524;ID=gene-KL911_001230=;Dbxref=GeneID:66119873=;Name=KL911_001230=;copy_num_ID=gene-KL911_001230_0=;coverage=1.0=;end_range=167149%2C.=;extra_copy_number=0=;gbkey=Gene=;gene_biotype=protein_coding=;locus_tag=KL911_001230=;partial=true=;sequence_ID=1.0=;start_range=.%2C163838=;valid_ORFs=1=;coverage=1.0;sequence_ID=1.0;extra_copy_number=0;copy_num_ID=gene_3524_0
OhagChromosome5	Liftoff	gene	742882	745596	.	+	.	ID=gene_3525;ID=gene-KL911_001231=;Dbxref=GeneID:66119874=;Name=KL911_001231=;copy_num_ID=gene-KL911_001231_0=;coverage=1.0=;end_range=169991%2C.=;extra_copy_number=0=;gbkey=Gene=;gene_biotype=protein_coding=;locus_tag=KL911_001231=;partial=true=;sequence_ID=1.0=;start_range=.%2C167277=;valid_ORFs=1=;coverage=1.0;sequence_ID=1.0;extra_copy_number=0;copy_num_ID=gene_3525_0
OhagChromosome5	Liftoff	gene	745618	748431	.	-	.	ID=gene_3526;ID=gene-KL911_001232=;Dbxref=GeneID:66119875=;Name=KL911_001232=;copy_num_ID=gene-KL911_001232_0=;coverage=1.0=;end_range=172826%2C.=;extra_copy_number=0=;gbkey=Gene=;gene_biotype=protein_coding=;locus_tag=KL911_001232=;partial=true=;sequence_ID=1.0=;start_range=.%2C170013=;valid_ORFs=1=;coverage=1.0;sequence_ID=1.0;extra_copy_number=0;copy_num_ID=gene_3526_0
OhagChromosome5	Liftoff	gene	748472	748891	.	+	.	ID=gene_3527;ID=gene-KL911_001233=;Dbxref=GeneID:66119876=;Name=KL911_001233=;copy_num_ID=gene-KL911_001233_0=;coverage=1.0=;end_range=173286%2C.=;extra_copy_number=0=;gbkey=Gene=;gene_biotype=protein_coding=;locus_tag=KL911_001233=;partial=true=;sequence_ID=1.0=;start_range=.%2C172867=;valid_ORFs=1=;coverage=1.0;sequence_ID=1.0;extra_copy_number=0;copy_num_ID=gene_3527_0
OhagChromosome5	Liftoff	gene	748900	749580	.	-	.	ID=gene_3528;ID=gene-KL911_001234=;Dbxref=GeneID:66119877=;Name=KL911_001234=;copy_num_ID=gene-KL911_001234_0=;coverage=1.0=;end_range=173975%2C.=;extra_copy_number=0=;gbkey=Gene=;gene_biotype=protein_coding=;locus_tag=KL911_001234=;partial=true=;sequence_ID=1.0=;start_range=.%2C173295=;valid_ORFs=1=;coverage=1.0;sequence_ID=1.0;extra_copy_number=0;copy_num_ID=gene_3528_0
OhagChromosome5	Liftoff	gene	749764	751323	.	-	.	ID=gene_3529;ID=gene-KL911_001235=;Dbxref=GeneID:66119878=;Name=KL911_001235=;copy_num_ID=gene-KL911_001235_0=;coverage=1.0=;end_range=175718%2C.=;extra_copy_number=0=;gbkey=Gene=;gene_biotype=protein_coding=;locus_tag=KL911_001235=;partial=true=;sequence_ID=1.0=;start_range=.%2C174159=;valid_ORFs=1=;coverage=1.0;sequence_ID=1.0;extra_copy_number=0;copy_num_ID=gene_3529_0
OhagChromosome5	Liftoff	gene	751590	752702	.	+	.	ID=gene_3530;ID=gene-KL911_001236=;Dbxref=GeneID:66119879=;Name=KL911_001236=;copy_num_ID=gene-KL911_001236_0=;coverage=1.0=;end_range=177097%2C.=;extra_copy_number=0=;gbkey=Gene=;gene_biotype=protein_coding=;locus_tag=KL911_001236=;partial=true=;sequence_ID=1.0=;start_range=.%2C175985=;valid_ORFs=1=;coverage=1.0;sequence_ID=1.0;extra_copy_number=0;copy_num_ID=gene_3530_0
OhagChromosome5	Liftoff	gene	753036	753383	.	+	.	ID=gene_3531;ID=gene-KL911_001237=;Dbxref=GeneID:66119880=;Name=KL911_001237=;copy_num_ID=gene-KL911_001237_0=;coverage=1.0=;end_range=177778%2C.=;extra_copy_number=0=;gbkey=Gene=;gene_biotype=protein_coding=;locus_tag=KL911_001237=;partial=true=;sequence_ID=1.0=;start_range=.%2C177431=;valid_ORFs=1=;coverage=1.0;sequence_ID=1.0;extra_copy_number=0;copy_num_ID=gene_3531_0
OhagChromosome5	Liftoff	gene	753828	754844	.	-	.	ID=gene_3532;ID=gene-KL911_001238=;Dbxref=GeneID:66119881=;Name=KL911_001238=;copy_num_ID=gene-KL911_001238_0=;coverage=1.0=;end_range=179239%2C.=;extra_copy_number=0=;gbkey=Gene=;gene_biotype=protein_coding=;locus_tag=KL911_001238=;partial=true=;sequence_ID=1.0=;start_range=.%2C178223=;valid_ORFs=1=;coverage=1.0;sequence_ID=1.0;extra_copy_number=0;copy_num_ID=gene_3532_0
OhagChromosome5	Liftoff	gene	755009	756865	.	+	.	ID=gene_3533;ID=gene-KL911_001239=;Dbxref=GeneID:66119882=;Name=KL911_001239=;copy_num_ID=gene-KL911_001239_0=;coverage=1.0=;end_range=181260%2C.=;extra_copy_number=0=;gbkey=Gene=;gene_biotype=protein_coding=;locus_tag=KL911_001239=;partial=true=;sequence_ID=1.0=;start_range=.%2C179404=;valid_ORFs=1=;coverage=1.0;sequence_ID=1.0;extra_copy_number=0;copy_num_ID=gene_3533_0
OhagChromosome5	Liftoff	gene	756871	757455	.	-	.	ID=gene_3534;ID=gene-KL911_001240=;Dbxref=GeneID:66119883=;Name=KL911_001240=;copy_num_ID=gene-KL911_001240_0=;coverage=1.0=;end_range=181850%2C.=;extra_copy_number=0=;gbkey=Gene=;gene_biotype=protein_coding=;locus_tag=KL911_001240=;partial=true=;sequence_ID=1.0=;start_range=.%2C181266=;valid_ORFs=1=;coverage=1.0;sequence_ID=1.0;extra_copy_number=0;copy_num_ID=gene_3534_0
OhagChromosome5	Liftoff	gene	757565	758794	.	-	.	ID=gene_3535;ID=gene-KL911_001241=;Dbxref=GeneID:66119884=;Name=KL911_001241=;copy_num_ID=gene-KL911_001241_0=;coverage=1.0=;end_range=183189%2C.=;extra_copy_number=0=;gbkey=Gene=;gene_biotype=protein_coding=;locus_tag=KL911_001241=;partial=true=;sequence_ID=1.0=;start_range=.%2C181960=;valid_ORFs=1=;coverage=1.0;sequence_ID=1.0;extra_copy_number=0;copy_num_ID=gene_3535_0
OhagChromosome5	Liftoff	gene	759011	759760	.	+	.	ID=gene_3536;ID=gene-KL911_001242=;Dbxref=GeneID:66119885=;Name=KL911_001242=;copy_num_ID=gene-KL911_001242_0=;coverage=1.0=;end_range=184155%2C.=;extra_copy_number=0=;gbkey=Gene=;gene_biotype=protein_coding=;locus_tag=KL911_001242=;partial=true=;sequence_ID=1.0=;start_range=.%2C183406=;valid_ORFs=1=;coverage=1.0;sequence_ID=1.0;extra_copy_number=0;copy_num_ID=gene_3536_0
OhagChromosome5	Liftoff	gene	759891	761357	.	+	.	ID=gene_3537;ID=gene-KL911_001243=;Dbxref=GeneID:66119886=;Name=KL911_001243=;copy_num_ID=gene-KL911_001243_0=;coverage=1.0=;end_range=185752%2C.=;extra_copy_number=0=;gbkey=Gene=;gene_biotype=protein_coding=;locus_tag=KL911_001243=;partial=true=;sequence_ID=1.0=;start_range=.%2C184286=;valid_ORFs=1=;coverage=1.0;sequence_ID=1.0;extra_copy_number=0;copy_num_ID=gene_3537_0
OhagChromosome5	Liftoff	gene	761429	762577	.	+	.	ID=gene_3538;ID=gene-KL911_001244=;Dbxref=GeneID:66119887=;Name=KL911_001244=;copy_num_ID=gene-KL911_001244_0=;coverage=1.0=;end_range=186972%2C.=;extra_copy_number=0=;gbkey=Gene=;gene_biotype=protein_coding=;locus_tag=KL911_001244=;partial=true=;sequence_ID=1.0=;start_range=.%2C185824=;valid_ORFs=1=;coverage=1.0;sequence_ID=1.0;extra_copy_number=0;copy_num_ID=gene_3538_0
OhagChromosome5	Liftoff	gene	762620	765295	.	-	.	ID=gene_3539;ID=gene-KL911_001245=;Dbxref=GeneID:66119888=;Name=KL911_001245=;copy_num_ID=gene-KL911_001245_0=;coverage=1.0=;end_range=189690%2C.=;extra_copy_number=0=;gbkey=Gene=;gene_biotype=protein_coding=;locus_tag=KL911_001245=;partial=true=;sequence_ID=1.0=;start_range=.%2C187015=;valid_ORFs=1=;coverage=1.0;sequence_ID=1.0;extra_copy_number=0;copy_num_ID=gene_3539_0
OhagChromosome5	Liftoff	gene	765548	770977	.	-	.	ID=gene_3540;ID=gene-KL911_001246=;Dbxref=GeneID:66119889=;Name=KL911_001246=;copy_num_ID=gene-KL911_001246_0=;coverage=1.0=;end_range=195372%2C.=;extra_copy_number=0=;gbkey=Gene=;gene_biotype=protein_coding=;locus_tag=KL911_001246=;partial=true=;sequence_ID=1.0=;start_range=.%2C189943=;valid_ORFs=1=;coverage=1.0;sequence_ID=1.0;extra_copy_number=0;copy_num_ID=gene_3540_0
OhagChromosome5	Liftoff	gene	771079	771441	.	+	.	ID=gene_3541;ID=gene-KL911_001247=;Dbxref=GeneID:66119890=;Name=KL911_001247=;copy_num_ID=gene-KL911_001247_0=;coverage=1.0=;end_range=195836%2C.=;extra_copy_number=0=;gbkey=Gene=;gene_biotype=protein_coding=;locus_tag=KL911_001247=;partial=true=;sequence_ID=1.0=;start_range=.%2C195474=;valid_ORFs=1=;coverage=1.0;sequence_ID=1.0;extra_copy_number=0;copy_num_ID=gene_3541_0
OhagChromosome5	Liftoff	gene	771513	772319	.	-	.	ID=gene_3542;ID=gene-KL911_001248=;Dbxref=GeneID:66119891=;Name=KL911_001248=;copy_num_ID=gene-KL911_001248_0=;coverage=1.0=;end_range=196714%2C.=;extra_copy_number=0=;gbkey=Gene=;gene_biotype=protein_coding=;locus_tag=KL911_001248=;partial=true=;sequence_ID=1.0=;start_range=.%2C195908=;valid_ORFs=1=;coverage=1.0;sequence_ID=1.0;extra_copy_number=0;copy_num_ID=gene_3542_0
OhagChromosome5	Liftoff	gene	772377	773006	.	+	.	ID=gene_3543;ID=gene-KL911_001249=;Dbxref=GeneID:66119892=;Name=KL911_001249=;copy_num_ID=gene-KL911_001249_0=;coverage=1.0=;end_range=197401%2C.=;extra_copy_number=0=;gbkey=Gene=;gene_biotype=protein_coding=;locus_tag=KL911_001249=;partial=true=;sequence_ID=1.0=;start_range=.%2C196772=;valid_ORFs=1=;coverage=1.0;sequence_ID=1.0;extra_copy_number=0;copy_num_ID=gene_3543_0
OhagChromosome5	Liftoff	gene	773251	774621	.	+	.	ID=gene_3544;ID=gene-KL911_001250=;Dbxref=GeneID:66119893=;Name=KL911_001250=;copy_num_ID=gene-KL911_001250_0=;coverage=1.0=;end_range=199016%2C.=;extra_copy_number=0=;gbkey=Gene=;gene_biotype=protein_coding=;locus_tag=KL911_001250=;partial=true=;sequence_ID=1.0=;start_range=.%2C197646=;valid_ORFs=1=;coverage=1.0;sequence_ID=1.0;extra_copy_number=0;copy_num_ID=gene_3544_0
OhagChromosome5	Liftoff	gene	774661	775226	.	-	.	ID=gene_3545;ID=gene-KL911_001251=;Dbxref=GeneID:66119894=;Name=KL911_001251=;copy_num_ID=gene-KL911_001251_0=;coverage=1.0=;end_range=199621%2C.=;extra_copy_number=0=;gbkey=Gene=;gene_biotype=protein_coding=;locus_tag=KL911_001251=;partial=true=;sequence_ID=1.0=;start_range=.%2C199056=;valid_ORFs=1=;coverage=1.0;sequence_ID=1.0;extra_copy_number=0;copy_num_ID=gene_3545_0
OhagChromosome5	Liftoff	gene	775351	778643	.	+	.	ID=gene_3546;ID=gene-KL911_001252=;Dbxref=GeneID:66119895=;Name=KL911_001252=;copy_num_ID=gene-KL911_001252_0=;coverage=1.0=;end_range=203038%2C.=;extra_copy_number=0=;gbkey=Gene=;gene_biotype=protein_coding=;locus_tag=KL911_001252=;partial=true=;sequence_ID=1.0=;start_range=.%2C199746=;valid_ORFs=1=;coverage=1.0;sequence_ID=1.0;extra_copy_number=0;copy_num_ID=gene_3546_0
OhagChromosome5	Liftoff	gene	778817	779458	.	+	.	ID=gene_3547;ID=gene-KL911_001253=;Dbxref=GeneID:66119896=;Name=KL911_001253=;copy_num_ID=gene-KL911_001253_0=;coverage=1.0=;end_range=203853%2C.=;extra_copy_number=0=;gbkey=Gene=;gene_biotype=protein_coding=;locus_tag=KL911_001253=;partial=true=;sequence_ID=1.0=;start_range=.%2C203212=;valid_ORFs=1=;coverage=1.0;sequence_ID=1.0;extra_copy_number=0;copy_num_ID=gene_3547_0
OhagChromosome5	Liftoff	gene	779736	780805	.	-	.	ID=gene_3548;ID=gene-KL911_001254=;Dbxref=GeneID:66119897=;Name=KL911_001254=;copy_num_ID=gene-KL911_001254_0=;coverage=1.0=;end_range=205200%2C.=;extra_copy_number=0=;gbkey=Gene=;gene_biotype=protein_coding=;locus_tag=KL911_001254=;partial=true=;sequence_ID=1.0=;start_range=.%2C204131=;valid_ORFs=1=;coverage=1.0;sequence_ID=1.0;extra_copy_number=0;copy_num_ID=gene_3548_0
OhagChromosome5	Liftoff	gene	780885	782228	.	-	.	ID=gene_3549;ID=gene-KL911_001255=;Dbxref=GeneID:66119898=;Name=KL911_001255=;copy_num_ID=gene-KL911_001255_0=;coverage=1.0=;end_range=206623%2C.=;extra_copy_number=0=;gbkey=Gene=;gene_biotype=protein_coding=;locus_tag=KL911_001255=;partial=true=;sequence_ID=1.0=;start_range=.%2C205280=;valid_ORFs=1=;coverage=1.0;sequence_ID=1.0;extra_copy_number=0;copy_num_ID=gene_3549_0
OhagChromosome5	Liftoff	gene	782346	784037	.	+	.	ID=gene_3550;ID=gene-KL911_001256=;Dbxref=GeneID:66119899=;Name=KL911_001256=;copy_num_ID=gene-KL911_001256_0=;coverage=1.0=;end_range=208432%2C.=;extra_copy_number=0=;gbkey=Gene=;gene_biotype=protein_coding=;locus_tag=KL911_001256=;partial=true=;sequence_ID=1.0=;start_range=.%2C206741=;valid_ORFs=1=;coverage=1.0;sequence_ID=1.0;extra_copy_number=0;copy_num_ID=gene_3550_0
OhagChromosome5	Liftoff	gene	784369	790785	.	+	.	ID=gene_3551;ID=gene-KL911_001257=;Dbxref=GeneID:66119900=;Name=KL911_001257=;copy_num_ID=gene-KL911_001257_0=;coverage=1.0=;end_range=215180%2C.=;extra_copy_number=0=;gbkey=Gene=;gene_biotype=protein_coding=;locus_tag=KL911_001257=;partial=true=;sequence_ID=1.0=;start_range=.%2C208764=;valid_ORFs=1=;coverage=1.0;sequence_ID=1.0;extra_copy_number=0;copy_num_ID=gene_3551_0
OhagChromosome5	Liftoff	gene	790913	792376	.	+	.	ID=gene_3552;ID=gene-KL911_001258=;Dbxref=GeneID:66119901=;Name=KL911_001258=;copy_num_ID=gene-KL911_001258_0=;coverage=1.0=;end_range=216771%2C.=;extra_copy_number=0=;gbkey=Gene=;gene_biotype=protein_coding=;locus_tag=KL911_001258=;partial=true=;sequence_ID=1.0=;start_range=.%2C215308=;valid_ORFs=1=;coverage=1.0;sequence_ID=1.0;extra_copy_number=0;copy_num_ID=gene_3552_0
OhagChromosome5	Liftoff	gene	792466	793848	.	+	.	ID=gene_3553;ID=gene-KL911_001259=;Dbxref=GeneID:66119902=;Name=KL911_001259=;copy_num_ID=gene-KL911_001259_0=;coverage=1.0=;end_range=218243%2C.=;extra_copy_number=0=;gbkey=Gene=;gene_biotype=protein_coding=;locus_tag=KL911_001259=;partial=true=;sequence_ID=1.0=;start_range=.%2C216861=;valid_ORFs=1=;coverage=1.0;sequence_ID=1.0;extra_copy_number=0;copy_num_ID=gene_3553_0
OhagChromosome5	Liftoff	gene	793894	795702	.	-	.	ID=gene_3554;ID=gene-KL911_001260=;Dbxref=GeneID:66119903=;Name=KL911_001260=;copy_num_ID=gene-KL911_001260_0=;coverage=1.0=;end_range=220097%2C.=;extra_copy_number=0=;gbkey=Gene=;gene_biotype=protein_coding=;locus_tag=KL911_001260=;partial=true=;sequence_ID=1.0=;start_range=.%2C218289=;valid_ORFs=1=;coverage=1.0;sequence_ID=1.0;extra_copy_number=0;copy_num_ID=gene_3554_0
OhagChromosome5	Liftoff	gene	795856	797214	.	+	.	ID=gene_3555;ID=gene-KL911_001261=;Dbxref=GeneID:66119904=;Name=KL911_001261=;copy_num_ID=gene-KL911_001261_0=;coverage=1.0=;end_range=221609%2C.=;extra_copy_number=0=;gbkey=Gene=;gene_biotype=protein_coding=;locus_tag=KL911_001261=;partial=true=;sequence_ID=1.0=;start_range=.%2C220251=;valid_ORFs=1=;coverage=1.0;sequence_ID=1.0;extra_copy_number=0;copy_num_ID=gene_3555_0
OhagChromosome5	Liftoff	gene	797233	798894	.	-	.	ID=gene_3556;ID=gene-KL911_001262=;Dbxref=GeneID:66119905=;Name=KL911_001262=;copy_num_ID=gene-KL911_001262_0=;coverage=1.0=;end_range=223289%2C.=;extra_copy_number=0=;gbkey=Gene=;gene_biotype=protein_coding=;locus_tag=KL911_001262=;partial=true=;sequence_ID=1.0=;start_range=.%2C221628=;valid_ORFs=1=;coverage=1.0;sequence_ID=1.0;extra_copy_number=0;copy_num_ID=gene_3556_0
OhagChromosome5	Liftoff	gene	799002	800156	.	-	.	ID=gene_3557;ID=gene-KL911_001263=;Dbxref=GeneID:66119906=;Name=KL911_001263=;copy_num_ID=gene-KL911_001263_0=;coverage=1.0=;end_range=224551%2C.=;extra_copy_number=0=;gbkey=Gene=;gene_biotype=protein_coding=;locus_tag=KL911_001263=;partial=true=;sequence_ID=1.0=;start_range=.%2C223397=;valid_ORFs=1=;coverage=1.0;sequence_ID=1.0;extra_copy_number=0;copy_num_ID=gene_3557_0
OhagChromosome5	Liftoff	gene	800225	801172	.	-	.	ID=gene_3558;ID=gene-KL911_001264=;Dbxref=GeneID:66119907=;Name=KL911_001264=;copy_num_ID=gene-KL911_001264_0=;coverage=1.0=;end_range=225567%2C.=;extra_copy_number=0=;gbkey=Gene=;gene_biotype=protein_coding=;locus_tag=KL911_001264=;partial=true=;sequence_ID=1.0=;start_range=.%2C224620=;valid_ORFs=1=;coverage=1.0;sequence_ID=1.0;extra_copy_number=0;copy_num_ID=gene_3558_0
OhagChromosome5	Liftoff	gene	801221	801734	.	+	.	ID=gene_3559;ID=gene-KL911_001265=;Dbxref=GeneID:66119908=;Name=KL911_001265=;copy_num_ID=gene-KL911_001265_0=;coverage=1.0=;end_range=226129%2C.=;extra_copy_number=0=;gbkey=Gene=;gene_biotype=protein_coding=;locus_tag=KL911_001265=;partial=true=;sequence_ID=1.0=;start_range=.%2C225616=;valid_ORFs=1=;coverage=1.0;sequence_ID=1.0;extra_copy_number=0;copy_num_ID=gene_3559_0
OhagChromosome5	Liftoff	gene	801880	802146	.	-	.	ID=gene_3560;ID=gene-KL911_001266=;Dbxref=GeneID:66119909=;Name=KL911_001266=;copy_num_ID=gene-KL911_001266_0=;coverage=1.0=;end_range=226541%2C.=;extra_copy_number=0=;gbkey=Gene=;gene_biotype=protein_coding=;locus_tag=KL911_001266=;partial=true=;sequence_ID=1.0=;start_range=.%2C226275=;valid_ORFs=1=;coverage=1.0;sequence_ID=1.0;extra_copy_number=0;copy_num_ID=gene_3560_0
OhagChromosome5	Liftoff	gene	802381	803595	.	-	.	ID=gene_3561;ID=gene-KL911_001267=;Dbxref=GeneID:66119910=;Name=KL911_001267=;copy_num_ID=gene-KL911_001267_0=;coverage=1.0=;end_range=227990%2C.=;extra_copy_number=0=;gbkey=Gene=;gene_biotype=protein_coding=;locus_tag=KL911_001267=;partial=true=;sequence_ID=1.0=;start_range=.%2C226776=;valid_ORFs=1=;coverage=1.0;sequence_ID=1.0;extra_copy_number=0;copy_num_ID=gene_3561_0
OhagChromosome5	Liftoff	gene	803764	804600	.	-	.	ID=gene_3562;ID=gene-KL911_001268=;Dbxref=GeneID:66119911=;Name=KL911_001268=;copy_num_ID=gene-KL911_001268_0=;coverage=1.0=;end_range=228995%2C.=;extra_copy_number=0=;gbkey=Gene=;gene_biotype=protein_coding=;locus_tag=KL911_001268=;partial=true=;sequence_ID=1.0=;start_range=.%2C228159=;valid_ORFs=1=;coverage=1.0;sequence_ID=1.0;extra_copy_number=0;copy_num_ID=gene_3562_0
OhagChromosome5	Liftoff	gene	804820	806324	.	-	.	ID=gene_3563;ID=gene-KL911_001269=;Dbxref=GeneID:66119912=;Name=KL911_001269=;copy_num_ID=gene-KL911_001269_0=;coverage=1.0=;end_range=230719%2C.=;extra_copy_number=0=;gbkey=Gene=;gene_biotype=protein_coding=;locus_tag=KL911_001269=;partial=true=;sequence_ID=1.0=;start_range=.%2C229215=;valid_ORFs=1=;coverage=1.0;sequence_ID=1.0;extra_copy_number=0;copy_num_ID=gene_3563_0
OhagChromosome5	Liftoff	gene	806423	807360	.	+	.	ID=gene_3564;ID=gene-KL911_001270=;Dbxref=GeneID:66119913=;Name=KL911_001270=;copy_num_ID=gene-KL911_001270_0=;coverage=1.0=;end_range=231755%2C.=;extra_copy_number=0=;gbkey=Gene=;gene_biotype=protein_coding=;locus_tag=KL911_001270=;partial=true=;sequence_ID=1.0=;start_range=.%2C230818=;valid_ORFs=1=;coverage=1.0;sequence_ID=1.0;extra_copy_number=0;copy_num_ID=gene_3564_0
OhagChromosome5	Liftoff	gene	807647	808876	.	-	.	ID=gene_3565;ID=gene-KL911_001271=;Dbxref=GeneID:66119914=;Name=KL911_001271=;copy_num_ID=gene-KL911_001271_0=;coverage=1.0=;end_range=233271%2C.=;extra_copy_number=0=;gbkey=Gene=;gene_biotype=protein_coding=;locus_tag=KL911_001271=;partial=true=;sequence_ID=1.0=;start_range=.%2C232042=;valid_ORFs=1=;coverage=1.0;sequence_ID=1.0;extra_copy_number=0;copy_num_ID=gene_3565_0
OhagChromosome5	Liftoff	gene	808996	809520	.	-	.	ID=gene_3566;ID=gene-KL911_001272=;Dbxref=GeneID:66119915=;Name=KL911_001272=;copy_num_ID=gene-KL911_001272_0=;coverage=1.0=;end_range=233915%2C.=;extra_copy_number=0=;gbkey=Gene=;gene_biotype=protein_coding=;locus_tag=KL911_001272=;partial=true=;sequence_ID=1.0=;start_range=.%2C233391=;valid_ORFs=1=;coverage=1.0;sequence_ID=1.0;extra_copy_number=0;copy_num_ID=gene_3566_0
OhagChromosome5	Liftoff	gene	809658	811373	.	-	.	ID=gene_3567;ID=gene-KL911_001273=;Dbxref=GeneID:66119916=;Name=KL911_001273=;copy_num_ID=gene-KL911_001273_0=;coverage=1.0=;end_range=235768%2C.=;extra_copy_number=0=;gbkey=Gene=;gene_biotype=protein_coding=;locus_tag=KL911_001273=;partial=true=;sequence_ID=1.0=;start_range=.%2C234053=;valid_ORFs=1=;coverage=1.0;sequence_ID=1.0;extra_copy_number=0;copy_num_ID=gene_3567_0
OhagChromosome5	Liftoff	gene	811485	814266	.	+	.	ID=gene_3568;ID=gene-KL911_001274=;Dbxref=GeneID:66119917=;Name=KL911_001274=;copy_num_ID=gene-KL911_001274_0=;coverage=1.0=;end_range=238661%2C.=;extra_copy_number=0=;gbkey=Gene=;gene_biotype=protein_coding=;locus_tag=KL911_001274=;partial=true=;sequence_ID=1.0=;start_range=.%2C235880=;valid_ORFs=1=;coverage=1.0;sequence_ID=1.0;extra_copy_number=0;copy_num_ID=gene_3568_0
OhagChromosome5	Liftoff	gene	814502	815824	.	+	.	ID=gene_3569;ID=gene-KL911_001275=;Dbxref=GeneID:66119918=;Name=KL911_001275=;copy_num_ID=gene-KL911_001275_0=;coverage=1.0=;end_range=240219%2C.=;extra_copy_number=0=;gbkey=Gene=;gene_biotype=protein_coding=;locus_tag=KL911_001275=;partial=true=;sequence_ID=1.0=;start_range=.%2C238897=;valid_ORFs=1=;coverage=1.0;sequence_ID=1.0;extra_copy_number=0;copy_num_ID=gene_3569_0
OhagChromosome5	Liftoff	gene	815838	816473	.	-	.	ID=gene_3570;ID=gene-KL911_001276=;Dbxref=GeneID:66119919=;Name=KL911_001276=;copy_num_ID=gene-KL911_001276_0=;coverage=1.0=;end_range=240868%2C.=;extra_copy_number=0=;gbkey=Gene=;gene_biotype=protein_coding=;locus_tag=KL911_001276=;partial=true=;sequence_ID=1.0=;start_range=.%2C240233=;valid_ORFs=1=;coverage=1.0;sequence_ID=1.0;extra_copy_number=0;copy_num_ID=gene_3570_0
OhagChromosome5	Liftoff	gene	816535	816966	.	+	.	ID=gene_3571;ID=gene-KL911_001277=;Dbxref=GeneID:66119920=;Name=KL911_001277=;copy_num_ID=gene-KL911_001277_0=;coverage=1.0=;end_range=241361%2C.=;extra_copy_number=0=;gbkey=Gene=;gene_biotype=protein_coding=;locus_tag=KL911_001277=;partial=true=;sequence_ID=1.0=;start_range=.%2C240930=;valid_ORFs=1=;coverage=1.0;sequence_ID=1.0;extra_copy_number=0;copy_num_ID=gene_3571_0
OhagChromosome5	Liftoff	gene	816989	818107	.	-	.	ID=gene_3572;ID=gene-KL911_001278=;Dbxref=GeneID:66119921=;Name=KL911_001278=;copy_num_ID=gene-KL911_001278_0=;coverage=1.0=;end_range=242502%2C.=;extra_copy_number=0=;gbkey=Gene=;gene_biotype=protein_coding=;locus_tag=KL911_001278=;partial=true=;sequence_ID=1.0=;start_range=.%2C241384=;valid_ORFs=1=;coverage=1.0;sequence_ID=1.0;extra_copy_number=0;copy_num_ID=gene_3572_0
OhagChromosome5	Liftoff	gene	818160	818780	.	+	.	ID=gene_3573;ID=gene-KL911_001279=;Dbxref=GeneID:66119922=;Name=KL911_001279=;copy_num_ID=gene-KL911_001279_0=;coverage=1.0=;end_range=243175%2C.=;extra_copy_number=0=;gbkey=Gene=;gene_biotype=protein_coding=;locus_tag=KL911_001279=;partial=true=;sequence_ID=1.0=;start_range=.%2C242555=;valid_ORFs=1=;coverage=1.0;sequence_ID=1.0;extra_copy_number=0;copy_num_ID=gene_3573_0
OhagChromosome5	Liftoff	gene	818790	820364	.	-	.	ID=gene_3574;ID=gene-KL911_001280=;Dbxref=GeneID:66119923=;Name=KL911_001280=;copy_num_ID=gene-KL911_001280_0=;coverage=1.0=;end_range=244759%2C.=;extra_copy_number=0=;gbkey=Gene=;gene_biotype=protein_coding=;locus_tag=KL911_001280=;partial=true=;sequence_ID=1.0=;start_range=.%2C243185=;valid_ORFs=1=;coverage=1.0;sequence_ID=1.0;extra_copy_number=0;copy_num_ID=gene_3574_0
OhagChromosome5	Liftoff	gene	820442	822559	.	+	.	ID=gene_3575;ID=gene-KL911_001281=;Dbxref=GeneID:66119924=;Name=KL911_001281=;copy_num_ID=gene-KL911_001281_0=;coverage=1.0=;end_range=246954%2C.=;extra_copy_number=0=;gbkey=Gene=;gene_biotype=protein_coding=;locus_tag=KL911_001281=;partial=true=;sequence_ID=1.0=;start_range=.%2C244837=;valid_ORFs=1=;coverage=1.0;sequence_ID=1.0;extra_copy_number=0;copy_num_ID=gene_3575_0
OhagChromosome5	Liftoff	gene	822701	823253	.	+	.	ID=gene_3576;ID=gene-KL911_001282=;Dbxref=GeneID:66119925=;Name=KL911_001282=;copy_num_ID=gene-KL911_001282_0=;coverage=1.0=;end_range=247648%2C.=;extra_copy_number=0=;gbkey=Gene=;gene_biotype=protein_coding=;locus_tag=KL911_001282=;partial=true=;sequence_ID=1.0=;start_range=.%2C247096=;valid_ORFs=1=;coverage=1.0;sequence_ID=1.0;extra_copy_number=0;copy_num_ID=gene_3576_0
OhagChromosome5	Liftoff	gene	823393	824415	.	+	.	ID=gene_3577;ID=gene-KL911_001283=;Dbxref=GeneID:66119926=;Name=KL911_001283=;copy_num_ID=gene-KL911_001283_0=;coverage=1.0=;end_range=248810%2C.=;extra_copy_number=0=;gbkey=Gene=;gene_biotype=protein_coding=;locus_tag=KL911_001283=;partial=true=;sequence_ID=1.0=;start_range=.%2C247788=;valid_ORFs=1=;coverage=1.0;sequence_ID=1.0;extra_copy_number=0;copy_num_ID=gene_3577_0
OhagChromosome5	Liftoff	gene	824436	825632	.	-	.	ID=gene_3578;ID=gene-KL911_001284=;Dbxref=GeneID:66119927=;Name=KL911_001284=;copy_num_ID=gene-KL911_001284_0=;coverage=1.0=;end_range=250027%2C.=;extra_copy_number=0=;gbkey=Gene=;gene_biotype=protein_coding=;locus_tag=KL911_001284=;partial=true=;sequence_ID=1.0=;start_range=.%2C248831=;valid_ORFs=1=;coverage=1.0;sequence_ID=1.0;extra_copy_number=0;copy_num_ID=gene_3578_0
OhagChromosome5	Liftoff	gene	825888	828158	.	+	.	ID=gene_3579;ID=gene-KL911_001285=;Dbxref=GeneID:66119928=;Name=KL911_001285=;copy_num_ID=gene-KL911_001285_0=;coverage=1.0=;end_range=252554%2C.=;extra_copy_number=0=;gbkey=Gene=;gene_biotype=protein_coding=;locus_tag=KL911_001285=;partial=true=;sequence_ID=1.0=;start_range=.%2C250284=;valid_ORFs=1=;coverage=1.0;sequence_ID=1.0;extra_copy_number=0;copy_num_ID=gene_3579_0
OhagChromosome5	Liftoff	gene	828218	829669	.	-	.	ID=gene_3580;ID=gene-KL911_001286=;Dbxref=GeneID:66119929=;Name=KL911_001286=;copy_num_ID=gene-KL911_001286_0=;coverage=1.0=;end_range=254065%2C.=;extra_copy_number=0=;gbkey=Gene=;gene_biotype=protein_coding=;locus_tag=KL911_001286=;partial=true=;sequence_ID=1.0=;start_range=.%2C252614=;valid_ORFs=1=;coverage=1.0;sequence_ID=1.0;extra_copy_number=0;copy_num_ID=gene_3580_0
OhagChromosome5	Liftoff	gene	830193	833573	.	-	.	ID=gene_3581;ID=gene-KL911_001287=;Dbxref=GeneID:66119930=;Name=KL911_001287=;copy_num_ID=gene-KL911_001287_0=;coverage=1.0=;end_range=257969%2C.=;extra_copy_number=0=;gbkey=Gene=;gene_biotype=protein_coding=;locus_tag=KL911_001287=;partial=true=;sequence_ID=1.0=;start_range=.%2C254589=;valid_ORFs=1=;coverage=1.0;sequence_ID=1.0;extra_copy_number=0;copy_num_ID=gene_3581_0
OhagChromosome5	Liftoff	gene	833897	834835	.	-	.	ID=gene_3582;ID=gene-KL911_001288=;Dbxref=GeneID:66119931=;Name=KL911_001288=;copy_num_ID=gene-KL911_001288_0=;coverage=1.0=;end_range=259231%2C.=;extra_copy_number=0=;gbkey=Gene=;gene_biotype=protein_coding=;locus_tag=KL911_001288=;partial=true=;sequence_ID=1.0=;start_range=.%2C258293=;valid_ORFs=1=;coverage=1.0;sequence_ID=1.0;extra_copy_number=0;copy_num_ID=gene_3582_0
OhagChromosome5	Liftoff	gene	834894	836537	.	+	.	ID=gene_3583;ID=gene-KL911_001289=;Dbxref=GeneID:66119932=;Name=KL911_001289=;copy_num_ID=gene-KL911_001289_0=;coverage=1.0=;end_range=260933%2C.=;extra_copy_number=0=;gbkey=Gene=;gene_biotype=protein_coding=;locus_tag=KL911_001289=;partial=true=;sequence_ID=1.0=;start_range=.%2C259290=;valid_ORFs=1=;coverage=1.0;sequence_ID=1.0;extra_copy_number=0;copy_num_ID=gene_3583_0
OhagChromosome5	Liftoff	gene	836583	837039	.	-	.	ID=gene_3584;ID=gene-KL911_001290=;Dbxref=GeneID:66119933=;Name=KL911_001290=;copy_num_ID=gene-KL911_001290_0=;coverage=1.0=;end_range=261435%2C.=;extra_copy_number=0=;gbkey=Gene=;gene_biotype=protein_coding=;locus_tag=KL911_001290=;partial=true=;sequence_ID=1.0=;start_range=.%2C260979=;valid_ORFs=1=;coverage=1.0;sequence_ID=1.0;extra_copy_number=0;copy_num_ID=gene_3584_0
OhagChromosome5	Liftoff	gene	837497	838079	.	+	.	ID=gene_3585;ID=gene-KL911_001291=;Dbxref=GeneID:66119934=;Name=KL911_001291=;copy_num_ID=gene-KL911_001291_0=;coverage=1.0=;end_range=262475%2C.=;extra_copy_number=0=;gbkey=Gene=;gene_biotype=protein_coding=;locus_tag=KL911_001291=;partial=true=;sequence_ID=1.0=;start_range=.%2C261893=;valid_ORFs=1=;coverage=1.0;sequence_ID=1.0;extra_copy_number=0;copy_num_ID=gene_3585_0
OhagChromosome5	Liftoff	gene	838094	839026	.	-	.	ID=gene_3586;ID=gene-KL911_001292=;Dbxref=GeneID:66119935=;Name=KL911_001292=;copy_num_ID=gene-KL911_001292_0=;coverage=1.0=;end_range=263422%2C.=;extra_copy_number=0=;gbkey=Gene=;gene_biotype=protein_coding=;locus_tag=KL911_001292=;partial=true=;sequence_ID=1.0=;start_range=.%2C262490=;valid_ORFs=1=;coverage=1.0;sequence_ID=1.0;extra_copy_number=0;copy_num_ID=gene_3586_0
OhagChromosome5	Liftoff	gene	839113	839364	.	+	.	ID=gene_3587;ID=gene-KL911_001293=;Dbxref=GeneID:66119936=;Name=KL911_001293=;copy_num_ID=gene-KL911_001293_0=;coverage=1.0=;end_range=263760%2C.=;extra_copy_number=0=;gbkey=Gene=;gene_biotype=protein_coding=;locus_tag=KL911_001293=;partial=true=;sequence_ID=1.0=;start_range=.%2C263509=;valid_ORFs=1=;coverage=1.0;sequence_ID=1.0;extra_copy_number=0;copy_num_ID=gene_3587_0
OhagChromosome5	Liftoff	gene	839385	842072	.	-	.	ID=gene_3588;ID=gene-KL911_001294=;Dbxref=GeneID:66119937=;Name=KL911_001294=;copy_num_ID=gene-KL911_001294_0=;coverage=1.0=;end_range=266468%2C.=;extra_copy_number=0=;gbkey=Gene=;gene_biotype=protein_coding=;locus_tag=KL911_001294=;partial=true=;sequence_ID=1.0=;start_range=.%2C263781=;valid_ORFs=1=;coverage=1.0;sequence_ID=1.0;extra_copy_number=0;copy_num_ID=gene_3588_0
OhagChromosome5	Liftoff	gene	842374	843963	.	-	.	ID=gene_3589;ID=gene-KL911_001295=;Dbxref=GeneID:66119938=;Name=KL911_001295=;copy_num_ID=gene-KL911_001295_0=;coverage=1.0=;end_range=268359%2C.=;extra_copy_number=0=;gbkey=Gene=;gene_biotype=protein_coding=;locus_tag=KL911_001295=;partial=true=;sequence_ID=1.0=;start_range=.%2C266770=;valid_ORFs=1=;coverage=1.0;sequence_ID=1.0;extra_copy_number=0;copy_num_ID=gene_3589_0
OhagChromosome5	Liftoff	gene	844013	845335	.	+	.	ID=gene_3590;ID=gene-KL911_001296=;Dbxref=GeneID:66119939=;Name=KL911_001296=;copy_num_ID=gene-KL911_001296_0=;coverage=1.0=;end_range=269731%2C.=;extra_copy_number=0=;gbkey=Gene=;gene_biotype=protein_coding=;locus_tag=KL911_001296=;partial=true=;sequence_ID=1.0=;start_range=.%2C268409=;valid_ORFs=1=;coverage=1.0;sequence_ID=1.0;extra_copy_number=0;copy_num_ID=gene_3590_0
OhagChromosome5	Liftoff	gene	846097	849576	.	+	.	ID=gene_3591;ID=gene-KL911_001297=;Dbxref=GeneID:66119940=;Name=KL911_001297=;copy_num_ID=gene-KL911_001297_0=;coverage=1.0=;end_range=273972%2C.=;extra_copy_number=0=;gbkey=Gene=;gene_biotype=protein_coding=;locus_tag=KL911_001297=;partial=true=;sequence_ID=1.0=;start_range=.%2C270493=;valid_ORFs=1=;coverage=1.0;sequence_ID=1.0;extra_copy_number=0;copy_num_ID=gene_3591_0
OhagChromosome5	Liftoff	gene	849879	851162	.	+	.	ID=gene_3592;ID=gene-KL911_001298=;Dbxref=GeneID:66119941=;Name=KL911_001298=;copy_num_ID=gene-KL911_001298_0=;coverage=1.0=;end_range=275558%2C.=;extra_copy_number=0=;gbkey=Gene=;gene_biotype=protein_coding=;locus_tag=KL911_001298=;partial=true=;sequence_ID=1.0=;start_range=.%2C274275=;valid_ORFs=1=;coverage=1.0;sequence_ID=1.0;extra_copy_number=0;copy_num_ID=gene_3592_0
OhagChromosome5	Liftoff	gene	851185	851676	.	+	.	ID=gene_3593;ID=gene-KL911_001299=;Dbxref=GeneID:66119942=;Name=KL911_001299=;copy_num_ID=gene-KL911_001299_0=;coverage=1.0=;end_range=276072%2C.=;extra_copy_number=0=;gbkey=Gene=;gene_biotype=protein_coding=;locus_tag=KL911_001299=;partial=true=;sequence_ID=1.0=;start_range=.%2C275581=;valid_ORFs=1=;coverage=1.0;sequence_ID=1.0;extra_copy_number=0;copy_num_ID=gene_3593_0
OhagChromosome5	Liftoff	gene	851727	853025	.	+	.	ID=gene_3594;ID=gene-KL911_001300=;Dbxref=GeneID:66119943=;Name=KL911_001300=;copy_num_ID=gene-KL911_001300_0=;coverage=1.0=;end_range=277421%2C.=;extra_copy_number=0=;gbkey=Gene=;gene_biotype=protein_coding=;locus_tag=KL911_001300=;partial=true=;sequence_ID=1.0=;start_range=.%2C276123=;valid_ORFs=1=;coverage=1.0;sequence_ID=1.0;extra_copy_number=0;copy_num_ID=gene_3594_0
OhagChromosome5	Liftoff	gene	853106	854227	.	-	.	ID=gene_3595;ID=gene-KL911_001301=;Dbxref=GeneID:66119944=;Name=KL911_001301=;copy_num_ID=gene-KL911_001301_0=;coverage=1.0=;end_range=278623%2C.=;extra_copy_number=0=;gbkey=Gene=;gene_biotype=protein_coding=;locus_tag=KL911_001301=;partial=true=;sequence_ID=1.0=;start_range=.%2C277502=;valid_ORFs=1=;coverage=1.0;sequence_ID=1.0;extra_copy_number=0;copy_num_ID=gene_3595_0
OhagChromosome5	Liftoff	gene	855008	857758	.	+	.	ID=gene_3596;ID=gene-KL911_001302=;Dbxref=GeneID:66119945=;Name=KL911_001302=;copy_num_ID=gene-KL911_001302_0=;coverage=1.0=;end_range=282154%2C.=;extra_copy_number=0=;gbkey=Gene=;gene_biotype=protein_coding=;locus_tag=KL911_001302=;partial=true=;sequence_ID=1.0=;start_range=.%2C279404=;valid_ORFs=1=;coverage=1.0;sequence_ID=1.0;extra_copy_number=0;copy_num_ID=gene_3596_0
OhagChromosome5	Liftoff	gene	857795	858495	.	-	.	ID=gene_3597;ID=gene-KL911_001303=;Dbxref=GeneID:66119946=;Name=KL911_001303=;copy_num_ID=gene-KL911_001303_0=;coverage=1.0=;end_range=282891%2C.=;extra_copy_number=0=;gbkey=Gene=;gene_biotype=protein_coding=;locus_tag=KL911_001303=;partial=true=;sequence_ID=1.0=;start_range=.%2C282191=;valid_ORFs=1=;coverage=1.0;sequence_ID=1.0;extra_copy_number=0;copy_num_ID=gene_3597_0
OhagChromosome5	Liftoff	gene	858597	859569	.	-	.	ID=gene_3598;ID=gene-KL911_001304=;Dbxref=GeneID:66119947=;Name=KL911_001304=;copy_num_ID=gene-KL911_001304_0=;coverage=1.0=;end_range=283965%2C.=;extra_copy_number=0=;gbkey=Gene=;gene_biotype=protein_coding=;locus_tag=KL911_001304=;partial=true=;sequence_ID=1.0=;start_range=.%2C282993=;valid_ORFs=1=;coverage=1.0;sequence_ID=1.0;extra_copy_number=0;copy_num_ID=gene_3598_0
OhagChromosome5	Liftoff	gene	859981	861501	.	-	.	ID=gene_3599;ID=gene-KL911_001305=;Dbxref=GeneID:66119948=;Name=KL911_001305=;copy_num_ID=gene-KL911_001305_0=;coverage=1.0=;end_range=285897%2C.=;extra_copy_number=0=;gbkey=Gene=;gene_biotype=protein_coding=;locus_tag=KL911_001305=;partial=true=;sequence_ID=1.0=;start_range=.%2C284377=;valid_ORFs=1=;coverage=1.0;sequence_ID=1.0;extra_copy_number=0;copy_num_ID=gene_3599_0
OhagChromosome5	Liftoff	gene	861656	863134	.	-	.	ID=gene_3600;ID=gene-KL911_001306=;Dbxref=GeneID:66119949=;Name=KL911_001306=;copy_num_ID=gene-KL911_001306_0=;coverage=1.0=;end_range=287530%2C.=;extra_copy_number=0=;gbkey=Gene=;gene_biotype=protein_coding=;locus_tag=KL911_001306=;partial=true=;sequence_ID=1.0=;start_range=.%2C286052=;valid_ORFs=1=;coverage=1.0;sequence_ID=1.0;extra_copy_number=0;copy_num_ID=gene_3600_0
OhagChromosome5	Liftoff	gene	863178	864011	.	+	.	ID=gene_3601;ID=gene-KL911_001307=;Dbxref=GeneID:66119950=;Name=KL911_001307=;copy_num_ID=gene-KL911_001307_0=;coverage=1.0=;end_range=288407%2C.=;extra_copy_number=0=;gbkey=Gene=;gene_biotype=protein_coding=;locus_tag=KL911_001307=;partial=true=;sequence_ID=1.0=;start_range=.%2C287574=;valid_ORFs=1=;coverage=1.0;sequence_ID=1.0;extra_copy_number=0;copy_num_ID=gene_3601_0
OhagChromosome5	Liftoff	gene	864215	864853	.	+	.	ID=gene_3602;ID=gene-KL911_001308=;Dbxref=GeneID:66119951=;Name=KL911_001308=;copy_num_ID=gene-KL911_001308_0=;coverage=1.0=;end_range=289249%2C.=;extra_copy_number=0=;gbkey=Gene=;gene_biotype=protein_coding=;locus_tag=KL911_001308=;partial=true=;sequence_ID=1.0=;start_range=.%2C288611=;valid_ORFs=1=;coverage=1.0;sequence_ID=1.0;extra_copy_number=0;copy_num_ID=gene_3602_0
OhagChromosome5	Liftoff	gene	864959	868801	.	-	.	ID=gene_3603;ID=gene-KL911_001309=;Dbxref=GeneID:66119952=;Name=KL911_001309=;copy_num_ID=gene-KL911_001309_0=;coverage=1.0=;end_range=293197%2C.=;extra_copy_number=0=;gbkey=Gene=;gene_biotype=protein_coding=;locus_tag=KL911_001309=;partial=true=;sequence_ID=1.0=;start_range=.%2C289355=;valid_ORFs=1=;coverage=1.0;sequence_ID=1.0;extra_copy_number=0;copy_num_ID=gene_3603_0
OhagChromosome5	Liftoff	gene	869059	870507	.	+	.	ID=gene_3604;ID=gene-KL911_001310=;Dbxref=GeneID:66119953=;Name=KL911_001310=;copy_num_ID=gene-KL911_001310_0=;coverage=1.0=;end_range=294903%2C.=;extra_copy_number=0=;gbkey=Gene=;gene_biotype=protein_coding=;locus_tag=KL911_001310=;partial=true=;sequence_ID=1.0=;start_range=.%2C293455=;valid_ORFs=1=;coverage=1.0;sequence_ID=1.0;extra_copy_number=0;copy_num_ID=gene_3604_0
OhagChromosome5	Liftoff	gene	870573	874286	.	-	.	ID=gene_3605;ID=gene-KL911_001311=;Dbxref=GeneID:66119954=;Name=KL911_001311=;copy_num_ID=gene-KL911_001311_0=;coverage=1.0=;end_range=298682%2C.=;extra_copy_number=0=;gbkey=Gene=;gene_biotype=protein_coding=;locus_tag=KL911_001311=;partial=true=;sequence_ID=1.0=;start_range=.%2C294969=;valid_ORFs=1=;coverage=1.0;sequence_ID=1.0;extra_copy_number=0;copy_num_ID=gene_3605_0
OhagChromosome5	Liftoff	gene	874688	875863	.	-	.	ID=gene_3606;ID=gene-KL911_001312=;Dbxref=GeneID:66119955=;Name=KL911_001312=;copy_num_ID=gene-KL911_001312_0=;coverage=1.0=;end_range=300259%2C.=;extra_copy_number=0=;gbkey=Gene=;gene_biotype=protein_coding=;locus_tag=KL911_001312=;partial=true=;sequence_ID=1.0=;start_range=.%2C299084=;valid_ORFs=1=;coverage=1.0;sequence_ID=1.0;extra_copy_number=0;copy_num_ID=gene_3606_0
OhagChromosome5	Liftoff	gene	876142	877695	.	-	.	ID=gene_3607;ID=gene-KL911_001313=;Dbxref=GeneID:66119956=;Name=KL911_001313=;copy_num_ID=gene-KL911_001313_0=;coverage=1.0=;end_range=302091%2C.=;extra_copy_number=0=;gbkey=Gene=;gene_biotype=protein_coding=;locus_tag=KL911_001313=;partial=true=;sequence_ID=1.0=;start_range=.%2C300538=;valid_ORFs=1=;coverage=1.0;sequence_ID=1.0;extra_copy_number=0;copy_num_ID=gene_3607_0
OhagChromosome5	Liftoff	gene	877824	879845	.	+	.	ID=gene_3608;ID=gene-KL911_001314=;Dbxref=GeneID:66119957=;Name=KL911_001314=;copy_num_ID=gene-KL911_001314_0=;coverage=1.0=;end_range=304241%2C.=;extra_copy_number=0=;gbkey=Gene=;gene_biotype=protein_coding=;locus_tag=KL911_001314=;partial=true=;sequence_ID=1.0=;start_range=.%2C302220=;valid_ORFs=1=;coverage=1.0;sequence_ID=1.0;extra_copy_number=0;copy_num_ID=gene_3608_0
OhagChromosome5	Liftoff	gene	879888	881039	.	-	.	ID=gene_3609;ID=gene-KL911_001315=;Dbxref=GeneID:66119958=;Name=KL911_001315=;copy_num_ID=gene-KL911_001315_0=;coverage=1.0=;end_range=305435%2C.=;extra_copy_number=0=;gbkey=Gene=;gene_biotype=protein_coding=;locus_tag=KL911_001315=;partial=true=;sequence_ID=1.0=;start_range=.%2C304284=;valid_ORFs=1=;coverage=1.0;sequence_ID=1.0;extra_copy_number=0;copy_num_ID=gene_3609_0
OhagChromosome5	Liftoff	gene	881364	883454	.	+	.	ID=gene_3610;ID=gene-KL911_001316=;Dbxref=GeneID:66119959=;Name=KL911_001316=;copy_num_ID=gene-KL911_001316_0=;coverage=0.995=;end_range=307850%2C.=;extra_copy_number=0=;gbkey=Gene=;gene_biotype=protein_coding=;locus_tag=KL911_001316=;partial=true=;sequence_ID=0.989=;start_range=.%2C305760=;valid_ORFs=0=;coverage=1.0;sequence_ID=1.0;extra_copy_number=0;copy_num_ID=gene_3610_0
OhagChromosome5	Liftoff	gene	883955	884698	.	+	.	ID=gene_3611;ID=gene-KL911_001317=;Dbxref=GeneID:66119960=;Name=KL911_001317=;copy_num_ID=gene-KL911_001317_0=;coverage=1.0=;end_range=309094%2C.=;extra_copy_number=0=;gbkey=Gene=;gene_biotype=protein_coding=;locus_tag=KL911_001317=;partial=true=;sequence_ID=1.0=;start_range=.%2C308351=;valid_ORFs=1=;coverage=1.0;sequence_ID=1.0;extra_copy_number=0;copy_num_ID=gene_3611_0
OhagChromosome5	Liftoff	gene	885484	886590	.	+	.	ID=gene_3612;ID=gene-KL911_001318=;Dbxref=GeneID:66119961=;Name=KL911_001318=;copy_num_ID=gene-KL911_001318_0=;coverage=1.0=;end_range=310986%2C.=;extra_copy_number=0=;gbkey=Gene=;gene_biotype=protein_coding=;locus_tag=KL911_001318=;partial=true=;sequence_ID=1.0=;start_range=.%2C309880=;valid_ORFs=1=;coverage=1.0;sequence_ID=1.0;extra_copy_number=0;copy_num_ID=gene_3612_0
OhagChromosome5	Liftoff	gene	886632	887306	.	+	.	ID=gene_3613;ID=gene-KL911_001319=;Dbxref=GeneID:66119962=;Name=KL911_001319=;copy_num_ID=gene-KL911_001319_0=;coverage=1.0=;end_range=311702%2C.=;extra_copy_number=0=;gbkey=Gene=;gene_biotype=protein_coding=;locus_tag=KL911_001319=;partial=true=;sequence_ID=1.0=;start_range=.%2C311028=;valid_ORFs=1=;coverage=1.0;sequence_ID=1.0;extra_copy_number=0;copy_num_ID=gene_3613_0
OhagChromosome5	Liftoff	gene	889444	890838	.	+	.	ID=gene_3614;"ID=81-453-3_node_3_Chr5_CEN_missingfromlongread.2=;locus_tag=OHAG_LOCUS3253=;note=source:AUGUSTUS,ID:g1320"=;coverage=1.0;sequence_ID=1.0;extra_copy_number=0;copy_num_ID=gene_3614_0
OhagChromosome5	Liftoff	gene	891388	891882	.	+	.	ID=gene_3615;"ID=81-453-3_node_3_Chr5_CEN_missingfromlongread.5=;locus_tag=OHAG_LOCUS3254=;note=source:AUGUSTUS,ID:g1321"=;coverage=1.0;sequence_ID=1.0;extra_copy_number=0;copy_num_ID=gene_3615_0
OhagChromosome5	Liftoff	gene	891886	893076	.	-	.	ID=gene_3616;"ID=81-453-3_node_3_Chr5_CEN_missingfromlongread.8=;locus_tag=OHAG_LOCUS3255=;note=source:AUGUSTUS,ID:g1322"=;coverage=1.0;sequence_ID=1.0;extra_copy_number=0;copy_num_ID=gene_3616_0
OhagChromosome5	Liftoff	gene	893374	894003	.	+	.	ID=gene_3617;"ID=81-453-3_node_3_Chr5_CEN_missingfromlongread.11=;locus_tag=OHAG_LOCUS3256=;note=source:AUGUSTUS,ID:g1323"=;coverage=1.0;sequence_ID=1.0;extra_copy_number=0;copy_num_ID=gene_3617_0
OhagChromosome5	Liftoff	gene	894499	895929	.	+	.	ID=gene_3618;"ID=81-453-3_node_3_Chr5_CEN_missingfromlongread.14=;locus_tag=OHAG_LOCUS3257=;note=source:AUGUSTUS,ID:g1324"=;coverage=1.0;sequence_ID=1.0;extra_copy_number=0;copy_num_ID=gene_3618_0
OhagChromosome5	Liftoff	gene	896002	897687	.	-	.	ID=gene_3619;"ID=81-453-3_node_3_Chr5_CEN_missingfromlongread.17=;locus_tag=OHAG_LOCUS3258=;note=source:AUGUSTUS,ID:g1325"=;coverage=1.0;sequence_ID=1.0;extra_copy_number=0;copy_num_ID=gene_3619_0
OhagChromosome5	Liftoff	gene	897974	898750	.	-	.	ID=gene_3620;"ID=81-453-3_node_3_Chr5_CEN_missingfromlongread.20=;locus_tag=OHAG_LOCUS3259=;note=source:AUGUSTUS,ID:g1326"=;coverage=1.0;sequence_ID=1.0;extra_copy_number=0;copy_num_ID=gene_3620_0
OhagChromosome5	Liftoff	gene	908635	910287	.	+	.	ID=gene_3621;"ID=81-453-3_node_3_Chr5_CEN_missingfromlongread.38=;locus_tag=OHAG_LOCUS3260=;note=source:AUGUSTUS,ID:g1327"=;coverage=1.0;sequence_ID=1.0;extra_copy_number=0;copy_num_ID=gene_3621_0
OhagChromosome5	Liftoff	gene	910599	914114	.	-	.	ID=gene_3622;"ID=81-453-3_node_3_Chr5_CEN_missingfromlongread.41=;locus_tag=OHAG_LOCUS3261=;note=source:AUGUSTUS,ID:g1328"=;coverage=1.0;sequence_ID=1.0;extra_copy_number=0;copy_num_ID=gene_3622_0
OhagChromosome5	Liftoff	gene	914507	915973	.	+	.	ID=gene_3623;"ID=81-453-3_node_3_Chr5_CEN_missingfromlongread.44=;locus_tag=OHAG_LOCUS3262=;note=source:AUGUSTUS,ID:g1329"=;coverage=1.0;sequence_ID=1.0;extra_copy_number=0;copy_num_ID=gene_3623_0
OhagChromosome5	Liftoff	gene	916809	917945	.	-	.	ID=gene_3624;"ID=81-453-3_node_3_Chr5_CEN_missingfromlongread.47=;locus_tag=OHAG_LOCUS3263=;note=source:AUGUSTUS,ID:g1330"=;coverage=1.0;sequence_ID=1.0;extra_copy_number=0;copy_num_ID=gene_3624_0
OhagChromosome5	Liftoff	gene	919429	922761	.	+	.	ID=gene_3625;"ID=81-453-3_node_3_Chr5_CEN_missingfromlongread.50=;locus_tag=OHAG_LOCUS3264=;note=source:AUGUSTUS,ID:g1331"=;coverage=1.0;sequence_ID=1.0;extra_copy_number=0;copy_num_ID=gene_3625_0
OhagChromosome5	Liftoff	gene	922996	923391	.	-	.	ID=gene_3626;"ID=81-453-3_node_3_Chr5_CEN_missingfromlongread.53=;locus_tag=OHAG_LOCUS3265=;note=source:AUGUSTUS,ID:g1332"=;coverage=1.0;sequence_ID=1.0;extra_copy_number=0;copy_num_ID=gene_3626_0
OhagChromosome5	Liftoff	gene	923848	925324	.	+	.	ID=gene_3627;"ID=81-453-3_node_3_Chr5_CEN_missingfromlongread.56=;featflags=end_after:true=;locus_tag=OHAG_LOCUS3266=;note=source:AUGUSTUS,ID:g1333"=;coverage=1.0;sequence_ID=1.0;extra_copy_number=0;copy_num_ID=gene_3627_0
OhagChromosome5	Liftoff	gene	925580	926101	.	-	.	ID=gene_3628;ID=gene-KL911_001334=;Dbxref=GeneID:66119977=;Name=KL911_001334=;copy_num_ID=gene-KL911_001334_0=;coverage=1.0=;end_range=350497%2C.=;extra_copy_number=0=;gbkey=Gene=;gene_biotype=protein_coding=;locus_tag=KL911_001334=;partial=true=;sequence_ID=1.0=;start_range=.%2C349976=;valid_ORFs=1=;coverage=1.0;sequence_ID=1.0;extra_copy_number=0;copy_num_ID=gene_3628_0
OhagChromosome5	Liftoff	gene	926267	927060	.	+	.	ID=gene_3629;ID=gene-KL911_001335=;Dbxref=GeneID:66119978=;Name=KL911_001335=;copy_num_ID=gene-KL911_001335_0=;coverage=0.983=;end_range=351466%2C.=;extra_copy_number=0=;gbkey=Gene=;gene_biotype=protein_coding=;locus_tag=KL911_001335=;partial=true=;sequence_ID=0.970=;start_range=.%2C350663=;valid_ORFs=0=;coverage=1.0;sequence_ID=1.0;extra_copy_number=0;copy_num_ID=gene_3629_0
OhagChromosome5	Liftoff	gene	927085	927712	.	-	.	ID=gene_3630;ID=gene-KL911_001336=;Dbxref=GeneID:66119979=;Name=KL911_001336=;copy_num_ID=gene-KL911_001336_0=;coverage=0.962=;end_range=352136%2C.=;extra_copy_number=0=;gbkey=Gene=;gene_biotype=protein_coding=;locus_tag=KL911_001336=;partial=true=;sequence_ID=0.944=;start_range=.%2C351492=;valid_ORFs=0=;coverage=1.0;sequence_ID=1.0;extra_copy_number=0;copy_num_ID=gene_3630_0
OhagChromosome5	Liftoff	gene	928723	928977	.	-	.	ID=gene_3631;ID=gene-KL911_001337=;Dbxref=GeneID:66119980=;Name=KL911_001337=;copy_num_ID=gene-KL911_001337_0=;coverage=1.0=;end_range=353402%2C.=;extra_copy_number=0=;gbkey=Gene=;gene_biotype=protein_coding=;locus_tag=KL911_001337=;partial=true=;sequence_ID=1.0=;start_range=.%2C353148=;valid_ORFs=1=;coverage=1.0;sequence_ID=1.0;extra_copy_number=0;copy_num_ID=gene_3631_0
OhagChromosome5	Liftoff	gene	929539	931020	.	-	.	ID=gene_3632;ID=gene-KL911_001338=;Dbxref=GeneID:66119981=;Name=KL911_001338=;copy_num_ID=gene-KL911_001338_0=;coverage=1.0=;end_range=355445%2C.=;extra_copy_number=0=;gbkey=Gene=;gene_biotype=protein_coding=;locus_tag=KL911_001338=;partial=true=;sequence_ID=1.0=;start_range=.%2C353964=;valid_ORFs=1=;coverage=1.0;sequence_ID=1.0;extra_copy_number=0;copy_num_ID=gene_3632_0
OhagChromosome5	Liftoff	gene	931727	933061	.	+	.	ID=gene_3633;ID=gene-KL911_001339=;Dbxref=GeneID:66119982=;Name=KL911_001339=;copy_num_ID=gene-KL911_001339_0=;coverage=1.0=;end_range=357486%2C.=;extra_copy_number=0=;gbkey=Gene=;gene_biotype=protein_coding=;locus_tag=KL911_001339=;partial=true=;sequence_ID=1.0=;start_range=.%2C356152=;valid_ORFs=1=;coverage=1.0;sequence_ID=1.0;extra_copy_number=0;copy_num_ID=gene_3633_0
OhagChromosome5	Liftoff	gene	933236	934858	.	+	.	ID=gene_3634;ID=gene-KL911_001340=;Dbxref=GeneID:66119983=;Name=KL911_001340=;copy_num_ID=gene-KL911_001340_0=;coverage=1.0=;end_range=359283%2C.=;extra_copy_number=0=;gbkey=Gene=;gene_biotype=protein_coding=;locus_tag=KL911_001340=;partial=true=;sequence_ID=1.0=;start_range=.%2C357661=;valid_ORFs=1=;coverage=1.0;sequence_ID=1.0;extra_copy_number=0;copy_num_ID=gene_3634_0
OhagChromosome5	Liftoff	gene	934901	936508	.	-	.	ID=gene_3635;ID=gene-KL911_001341=;Dbxref=GeneID:66119984=;Name=KL911_001341=;copy_num_ID=gene-KL911_001341_0=;coverage=1.0=;end_range=360933%2C.=;extra_copy_number=0=;gbkey=Gene=;gene_biotype=protein_coding=;locus_tag=KL911_001341=;partial=true=;sequence_ID=1.0=;start_range=.%2C359326=;valid_ORFs=1=;coverage=1.0;sequence_ID=1.0;extra_copy_number=0;copy_num_ID=gene_3635_0
OhagChromosome5	Liftoff	gene	937168	938247	.	+	.	ID=gene_3636;ID=gene-KL911_001342=;Dbxref=GeneID:66119985=;Name=KL911_001342=;copy_num_ID=gene-KL911_001342_0=;coverage=1.0=;end_range=362672%2C.=;extra_copy_number=0=;gbkey=Gene=;gene_biotype=protein_coding=;locus_tag=KL911_001342=;partial=true=;sequence_ID=1.0=;start_range=.%2C361593=;valid_ORFs=1=;coverage=1.0;sequence_ID=1.0;extra_copy_number=0;copy_num_ID=gene_3636_0
OhagChromosome5	Liftoff	gene	938289	938654	.	-	.	ID=gene_3637;ID=gene-KL911_001343=;Dbxref=GeneID:66119986=;Name=KL911_001343=;copy_num_ID=gene-KL911_001343_0=;coverage=1.0=;end_range=363079%2C.=;extra_copy_number=0=;gbkey=Gene=;gene_biotype=protein_coding=;locus_tag=KL911_001343=;partial=true=;sequence_ID=1.0=;start_range=.%2C362714=;valid_ORFs=1=;coverage=1.0;sequence_ID=1.0;extra_copy_number=0;copy_num_ID=gene_3637_0
OhagChromosome5	Liftoff	gene	939247	941694	.	+	.	ID=gene_3638;ID=gene-KL911_001344=;Dbxref=GeneID:66119987=;Name=KL911_001344=;copy_num_ID=gene-KL911_001344_0=;coverage=1.0=;end_range=366119%2C.=;extra_copy_number=0=;gbkey=Gene=;gene_biotype=protein_coding=;locus_tag=KL911_001344=;partial=true=;sequence_ID=1.0=;start_range=.%2C363672=;valid_ORFs=1=;coverage=1.0;sequence_ID=1.0;extra_copy_number=0;copy_num_ID=gene_3638_0
OhagChromosome5	Liftoff	gene	941890	942660	.	+	.	ID=gene_3639;ID=gene-KL911_001345=;Dbxref=GeneID:66119988=;Name=KL911_001345=;copy_num_ID=gene-KL911_001345_0=;coverage=1.0=;end_range=367085%2C.=;extra_copy_number=0=;gbkey=Gene=;gene_biotype=protein_coding=;locus_tag=KL911_001345=;partial=true=;sequence_ID=1.0=;start_range=.%2C366315=;valid_ORFs=1=;coverage=1.0;sequence_ID=1.0;extra_copy_number=0;copy_num_ID=gene_3639_0
OhagChromosome5	Liftoff	gene	942764	943612	.	+	.	ID=gene_3640;ID=gene-KL911_001346=;Dbxref=GeneID:66119989=;Name=KL911_001346=;copy_num_ID=gene-KL911_001346_0=;coverage=1.0=;end_range=368037%2C.=;extra_copy_number=0=;gbkey=Gene=;gene_biotype=protein_coding=;locus_tag=KL911_001346=;partial=true=;sequence_ID=1.0=;start_range=.%2C367189=;valid_ORFs=1=;coverage=1.0;sequence_ID=1.0;extra_copy_number=0;copy_num_ID=gene_3640_0
OhagChromosome5	Liftoff	gene	943622	944413	.	-	.	ID=gene_3641;ID=gene-KL911_001347=;Dbxref=GeneID:66119990=;Name=KL911_001347=;copy_num_ID=gene-KL911_001347_0=;coverage=1.0=;end_range=368838%2C.=;extra_copy_number=0=;gbkey=Gene=;gene_biotype=protein_coding=;locus_tag=KL911_001347=;partial=true=;sequence_ID=1.0=;start_range=.%2C368047=;valid_ORFs=1=;coverage=1.0;sequence_ID=1.0;extra_copy_number=0;copy_num_ID=gene_3641_0
OhagChromosome5	Liftoff	gene	944971	945687	.	-	.	ID=gene_3642;ID=gene-KL911_001348=;Dbxref=GeneID:66119991=;Name=KL911_001348=;copy_num_ID=gene-KL911_001348_0=;coverage=1.0=;end_range=370112%2C.=;extra_copy_number=0=;gbkey=Gene=;gene_biotype=protein_coding=;locus_tag=KL911_001348=;partial=true=;sequence_ID=1.0=;start_range=.%2C369396=;valid_ORFs=1=;coverage=1.0;sequence_ID=1.0;extra_copy_number=0;copy_num_ID=gene_3642_0
OhagChromosome5	Liftoff	gene	946386	949259	.	+	.	ID=gene_3643;ID=gene-KL911_001349=;Dbxref=GeneID:66119992=;Name=KL911_001349=;copy_num_ID=gene-KL911_001349_0=;coverage=1.0=;end_range=373684%2C.=;extra_copy_number=0=;gbkey=Gene=;gene_biotype=protein_coding=;locus_tag=KL911_001349=;partial=true=;sequence_ID=1.0=;start_range=.%2C370811=;valid_ORFs=1=;coverage=1.0;sequence_ID=1.0;extra_copy_number=0;copy_num_ID=gene_3643_0
OhagChromosome5	Liftoff	gene	949554	950452	.	+	.	ID=gene_3644;ID=gene-KL911_001350=;Dbxref=GeneID:66119993=;Name=KL911_001350=;copy_num_ID=gene-KL911_001350_0=;coverage=1.0=;end_range=374877%2C.=;extra_copy_number=0=;gbkey=Gene=;gene_biotype=protein_coding=;locus_tag=KL911_001350=;partial=true=;sequence_ID=1.0=;start_range=.%2C373979=;valid_ORFs=1=;coverage=1.0;sequence_ID=1.0;extra_copy_number=0;copy_num_ID=gene_3644_0
OhagChromosome5	Liftoff	gene	950582	951438	.	-	.	ID=gene_3645;ID=gene-KL911_001351=;Dbxref=GeneID:66119994=;Name=KL911_001351=;copy_num_ID=gene-KL911_001351_0=;coverage=1.0=;end_range=375863%2C.=;extra_copy_number=0=;gbkey=Gene=;gene_biotype=protein_coding=;locus_tag=KL911_001351=;partial=true=;sequence_ID=1.0=;start_range=.%2C375007=;valid_ORFs=1=;coverage=1.0;sequence_ID=1.0;extra_copy_number=0;copy_num_ID=gene_3645_0
OhagChromosome5	Liftoff	gene	951807	953864	.	+	.	ID=gene_3646;ID=gene-KL911_001352=;Dbxref=GeneID:66119995=;Name=KL911_001352=;copy_num_ID=gene-KL911_001352_0=;coverage=1.0=;end_range=378289%2C.=;extra_copy_number=0=;gbkey=Gene=;gene_biotype=protein_coding=;locus_tag=KL911_001352=;partial=true=;sequence_ID=1.0=;start_range=.%2C376232=;valid_ORFs=1=;coverage=1.0;sequence_ID=1.0;extra_copy_number=0;copy_num_ID=gene_3646_0
OhagChromosome5	Liftoff	gene	953987	955714	.	+	.	ID=gene_3647;ID=gene-KL911_001353=;Dbxref=GeneID:66119996=;Name=KL911_001353=;copy_num_ID=gene-KL911_001353_0=;coverage=1.0=;end_range=380139%2C.=;extra_copy_number=0=;gbkey=Gene=;gene_biotype=protein_coding=;locus_tag=KL911_001353=;partial=true=;sequence_ID=1.0=;start_range=.%2C378412=;valid_ORFs=1=;coverage=1.0;sequence_ID=1.0;extra_copy_number=0;copy_num_ID=gene_3647_0
OhagChromosome5	Liftoff	gene	955782	956786	.	-	.	ID=gene_3648;ID=gene-KL911_001354=;Dbxref=GeneID:66119997=;Name=KL911_001354=;copy_num_ID=gene-KL911_001354_0=;coverage=1.0=;end_range=381211%2C.=;extra_copy_number=0=;gbkey=Gene=;gene_biotype=protein_coding=;locus_tag=KL911_001354=;partial=true=;sequence_ID=1.0=;start_range=.%2C380207=;valid_ORFs=1=;coverage=1.0;sequence_ID=1.0;extra_copy_number=0;copy_num_ID=gene_3648_0
OhagChromosome5	Liftoff	gene	957196	957689	.	+	.	ID=gene_3649;ID=gene-KL911_001355=;Dbxref=GeneID:66119998=;Name=KL911_001355=;copy_num_ID=gene-KL911_001355_0=;coverage=1.0=;end_range=382114%2C.=;extra_copy_number=0=;gbkey=Gene=;gene_biotype=protein_coding=;locus_tag=KL911_001355=;partial=true=;sequence_ID=1.0=;start_range=.%2C381621=;valid_ORFs=1=;coverage=1.0;sequence_ID=1.0;extra_copy_number=0;copy_num_ID=gene_3649_0
OhagChromosome5	Liftoff	gene	957893	959479	.	+	.	ID=gene_3650;ID=gene-KL911_001356=;Dbxref=GeneID:66119999=;Name=KL911_001356=;copy_num_ID=gene-KL911_001356_0=;coverage=1.0=;end_range=383904%2C.=;extra_copy_number=0=;gbkey=Gene=;gene_biotype=protein_coding=;locus_tag=KL911_001356=;partial=true=;sequence_ID=1.0=;start_range=.%2C382318=;valid_ORFs=1=;coverage=1.0;sequence_ID=1.0;extra_copy_number=0;copy_num_ID=gene_3650_0
OhagChromosome5	Liftoff	gene	959657	959997	.	+	.	ID=gene_3651;ID=gene-KL911_001357=;Dbxref=GeneID:66120000=;Name=KL911_001357=;copy_num_ID=gene-KL911_001357_0=;coverage=1.0=;end_range=384422%2C.=;extra_copy_number=0=;gbkey=Gene=;gene_biotype=protein_coding=;locus_tag=KL911_001357=;partial=true=;sequence_ID=1.0=;start_range=.%2C384082=;valid_ORFs=1=;coverage=1.0;sequence_ID=1.0;extra_copy_number=0;copy_num_ID=gene_3651_0
OhagChromosome5	Liftoff	gene	960162	961804	.	+	.	ID=gene_3652;ID=gene-KL911_001358=;Dbxref=GeneID:66120001=;Name=KL911_001358=;copy_num_ID=gene-KL911_001358_0=;coverage=1.0=;end_range=386229%2C.=;extra_copy_number=0=;gbkey=Gene=;gene_biotype=protein_coding=;locus_tag=KL911_001358=;partial=true=;sequence_ID=1.0=;start_range=.%2C384587=;valid_ORFs=1=;coverage=1.0;sequence_ID=1.0;extra_copy_number=0;copy_num_ID=gene_3652_0
OhagChromosome5	Liftoff	gene	961817	963572	.	-	.	ID=gene_3653;ID=gene-KL911_001359=;Dbxref=GeneID:66120002=;Name=KL911_001359=;copy_num_ID=gene-KL911_001359_0=;coverage=1.0=;end_range=387997%2C.=;extra_copy_number=0=;gbkey=Gene=;gene_biotype=protein_coding=;locus_tag=KL911_001359=;partial=true=;sequence_ID=1.0=;start_range=.%2C386242=;valid_ORFs=1=;coverage=1.0;sequence_ID=1.0;extra_copy_number=0;copy_num_ID=gene_3653_0
OhagChromosome5	Liftoff	gene	963600	964283	.	-	.	ID=gene_3654;ID=gene-KL911_001360=;Dbxref=GeneID:66120003=;Name=KL911_001360=;copy_num_ID=gene-KL911_001360_0=;coverage=1.0=;end_range=388708%2C.=;extra_copy_number=0=;gbkey=Gene=;gene_biotype=protein_coding=;locus_tag=KL911_001360=;partial=true=;sequence_ID=1.0=;start_range=.%2C388025=;valid_ORFs=1=;coverage=1.0;sequence_ID=1.0;extra_copy_number=0;copy_num_ID=gene_3654_0
OhagChromosome5	Liftoff	gene	964384	965692	.	+	.	ID=gene_3655;ID=gene-KL911_001361=;Dbxref=GeneID:66120004=;Name=KL911_001361=;copy_num_ID=gene-KL911_001361_0=;coverage=1.0=;end_range=390117%2C.=;extra_copy_number=0=;gbkey=Gene=;gene_biotype=protein_coding=;locus_tag=KL911_001361=;partial=true=;sequence_ID=1.0=;start_range=.%2C388809=;valid_ORFs=1=;coverage=1.0;sequence_ID=1.0;extra_copy_number=0;copy_num_ID=gene_3655_0
OhagChromosome5	Liftoff	gene	965770	966579	.	-	.	ID=gene_3656;ID=gene-KL911_001362=;Dbxref=GeneID:66120005=;Name=KL911_001362=;copy_num_ID=gene-KL911_001362_0=;coverage=1.0=;end_range=391004%2C.=;extra_copy_number=0=;gbkey=Gene=;gene_biotype=protein_coding=;locus_tag=KL911_001362=;partial=true=;sequence_ID=1.0=;start_range=.%2C390195=;valid_ORFs=1=;coverage=1.0;sequence_ID=1.0;extra_copy_number=0;copy_num_ID=gene_3656_0
OhagChromosome5	Liftoff	gene	967037	968047	.	+	.	ID=gene_3657;ID=gene-KL911_001363=;Dbxref=GeneID:66120006=;Name=KL911_001363=;copy_num_ID=gene-KL911_001363_0=;coverage=1.0=;end_range=392472%2C.=;extra_copy_number=0=;gbkey=Gene=;gene_biotype=protein_coding=;locus_tag=KL911_001363=;partial=true=;sequence_ID=1.0=;start_range=.%2C391462=;valid_ORFs=1=;coverage=1.0;sequence_ID=1.0;extra_copy_number=0;copy_num_ID=gene_3657_0
OhagChromosome5	Liftoff	gene	968085	969353	.	-	.	ID=gene_3658;ID=gene-KL911_001364=;Dbxref=GeneID:66120007=;Name=KL911_001364=;copy_num_ID=gene-KL911_001364_0=;coverage=1.0=;end_range=393778%2C.=;extra_copy_number=0=;gbkey=Gene=;gene_biotype=protein_coding=;locus_tag=KL911_001364=;partial=true=;sequence_ID=1.0=;start_range=.%2C392510=;valid_ORFs=1=;coverage=1.0;sequence_ID=1.0;extra_copy_number=0;copy_num_ID=gene_3658_0
OhagChromosome5	Liftoff	gene	969447	970820	.	+	.	ID=gene_3659;ID=gene-KL911_001365=;Dbxref=GeneID:66120008=;Name=KL911_001365=;copy_num_ID=gene-KL911_001365_0=;coverage=1.0=;end_range=395245%2C.=;extra_copy_number=0=;gbkey=Gene=;gene_biotype=protein_coding=;locus_tag=KL911_001365=;partial=true=;sequence_ID=1.0=;start_range=.%2C393872=;valid_ORFs=1=;coverage=1.0;sequence_ID=1.0;extra_copy_number=0;copy_num_ID=gene_3659_0
OhagChromosome5	Liftoff	gene	970889	972902	.	+	.	ID=gene_3660;ID=gene-KL911_001366=;Dbxref=GeneID:66120009=;Name=KL911_001366=;copy_num_ID=gene-KL911_001366_0=;coverage=1.0=;end_range=397327%2C.=;extra_copy_number=0=;gbkey=Gene=;gene_biotype=protein_coding=;locus_tag=KL911_001366=;partial=true=;sequence_ID=1.0=;start_range=.%2C395314=;valid_ORFs=1=;coverage=1.0;sequence_ID=1.0;extra_copy_number=0;copy_num_ID=gene_3660_0
OhagChromosome5	Liftoff	gene	973397	975160	.	-	.	ID=gene_3661;ID=gene-KL911_001367=;Dbxref=GeneID:66120010=;Name=KL911_001367=;copy_num_ID=gene-KL911_001367_0=;coverage=1.0=;end_range=399585%2C.=;extra_copy_number=0=;gbkey=Gene=;gene_biotype=protein_coding=;locus_tag=KL911_001367=;partial=true=;sequence_ID=1.0=;start_range=.%2C397822=;valid_ORFs=1=;coverage=1.0;sequence_ID=1.0;extra_copy_number=0;copy_num_ID=gene_3661_0
OhagChromosome5	Liftoff	gene	975267	976844	.	-	.	ID=gene_3662;ID=gene-KL911_001368=;Dbxref=GeneID:66120011=;Name=KL911_001368=;copy_num_ID=gene-KL911_001368_0=;coverage=1.0=;end_range=401269%2C.=;extra_copy_number=0=;gbkey=Gene=;gene_biotype=protein_coding=;locus_tag=KL911_001368=;partial=true=;sequence_ID=1.0=;start_range=.%2C399692=;valid_ORFs=1=;coverage=1.0;sequence_ID=1.0;extra_copy_number=0;copy_num_ID=gene_3662_0
OhagChromosome5	Liftoff	gene	976979	978547	.	+	.	ID=gene_3663;ID=gene-KL911_001369=;Dbxref=GeneID:66120012=;Name=KL911_001369=;copy_num_ID=gene-KL911_001369_0=;coverage=1.0=;end_range=402972%2C.=;extra_copy_number=0=;gbkey=Gene=;gene_biotype=protein_coding=;locus_tag=KL911_001369=;partial=true=;sequence_ID=1.0=;start_range=.%2C401404=;valid_ORFs=1=;coverage=1.0;sequence_ID=1.0;extra_copy_number=0;copy_num_ID=gene_3663_0
OhagChromosome5	Liftoff	gene	978725	980182	.	+	.	ID=gene_3664;ID=gene-KL911_001370=;Dbxref=GeneID:66120013=;Name=KL911_001370=;copy_num_ID=gene-KL911_001370_0=;coverage=1.0=;end_range=404607%2C.=;extra_copy_number=0=;gbkey=Gene=;gene_biotype=protein_coding=;locus_tag=KL911_001370=;partial=true=;sequence_ID=1.0=;start_range=.%2C403150=;valid_ORFs=1=;coverage=1.0;sequence_ID=1.0;extra_copy_number=0;copy_num_ID=gene_3664_0
OhagChromosome5	Liftoff	gene	980304	983627	.	+	.	ID=gene_3665;ID=gene-KL911_001371=;Dbxref=GeneID:66120014=;Name=KL911_001371=;copy_num_ID=gene-KL911_001371_0=;coverage=1.0=;end_range=408052%2C.=;extra_copy_number=0=;gbkey=Gene=;gene_biotype=protein_coding=;locus_tag=KL911_001371=;partial=true=;sequence_ID=1.0=;start_range=.%2C404729=;valid_ORFs=1=;coverage=1.0;sequence_ID=1.0;extra_copy_number=0;copy_num_ID=gene_3665_0
OhagChromosome5	Liftoff	gene	983707	984228	.	+	.	ID=gene_3666;ID=gene-KL911_001372=;Dbxref=GeneID:66120015=;Name=KL911_001372=;copy_num_ID=gene-KL911_001372_0=;coverage=1.0=;end_range=408653%2C.=;extra_copy_number=0=;gbkey=Gene=;gene_biotype=protein_coding=;locus_tag=KL911_001372=;partial=true=;sequence_ID=1.0=;start_range=.%2C408132=;valid_ORFs=1=;coverage=1.0;sequence_ID=1.0;extra_copy_number=0;copy_num_ID=gene_3666_0
OhagChromosome5	Liftoff	gene	984230	985942	.	-	.	ID=gene_3667;ID=gene-KL911_001373=;Dbxref=GeneID:66120016=;Name=KL911_001373=;copy_num_ID=gene-KL911_001373_0=;coverage=1.0=;end_range=410367%2C.=;extra_copy_number=0=;gbkey=Gene=;gene_biotype=protein_coding=;locus_tag=KL911_001373=;partial=true=;sequence_ID=1.0=;start_range=.%2C408655=;valid_ORFs=1=;coverage=1.0;sequence_ID=1.0;extra_copy_number=0;copy_num_ID=gene_3667_0
OhagChromosome5	Liftoff	gene	986337	987800	.	+	.	ID=gene_3668;ID=gene-KL911_001374=;Dbxref=GeneID:66120017=;Name=KL911_001374=;copy_num_ID=gene-KL911_001374_0=;coverage=1.0=;end_range=412225%2C.=;extra_copy_number=0=;gbkey=Gene=;gene_biotype=protein_coding=;locus_tag=KL911_001374=;partial=true=;sequence_ID=1.0=;start_range=.%2C410762=;valid_ORFs=1=;coverage=1.0;sequence_ID=1.0;extra_copy_number=0;copy_num_ID=gene_3668_0
OhagChromosome5	Liftoff	gene	987972	988543	.	-	.	ID=gene_3669;ID=gene-KL911_001375=;Dbxref=GeneID:66120018=;Name=KL911_001375=;copy_num_ID=gene-KL911_001375_0=;coverage=1.0=;end_range=412968%2C.=;extra_copy_number=0=;gbkey=Gene=;gene_biotype=protein_coding=;locus_tag=KL911_001375=;partial=true=;sequence_ID=1.0=;start_range=.%2C412397=;valid_ORFs=1=;coverage=1.0;sequence_ID=1.0;extra_copy_number=0;copy_num_ID=gene_3669_0
OhagChromosome5	Liftoff	gene	988890	990075	.	-	.	ID=gene_3670;ID=gene-KL911_001376=;Dbxref=GeneID:66120019=;Name=KL911_001376=;copy_num_ID=gene-KL911_001376_0=;coverage=1.0=;end_range=414500%2C.=;extra_copy_number=0=;gbkey=Gene=;gene_biotype=protein_coding=;locus_tag=KL911_001376=;partial=true=;sequence_ID=1.0=;start_range=.%2C413315=;valid_ORFs=1=;coverage=1.0;sequence_ID=1.0;extra_copy_number=0;copy_num_ID=gene_3670_0
OhagChromosome5	Liftoff	gene	990318	991562	.	+	.	ID=gene_3671;ID=gene-KL911_001377=;Dbxref=GeneID:66120020=;Name=KL911_001377=;copy_num_ID=gene-KL911_001377_0=;coverage=1.0=;end_range=415987%2C.=;extra_copy_number=0=;gbkey=Gene=;gene_biotype=protein_coding=;locus_tag=KL911_001377=;partial=true=;sequence_ID=1.0=;start_range=.%2C414743=;valid_ORFs=1=;coverage=1.0;sequence_ID=1.0;extra_copy_number=0;copy_num_ID=gene_3671_0
OhagChromosome5	Liftoff	gene	991591	993309	.	-	.	ID=gene_3672;ID=gene-KL911_001378=;Dbxref=GeneID:66120021=;Name=KL911_001378=;copy_num_ID=gene-KL911_001378_0=;coverage=1.0=;end_range=417734%2C.=;extra_copy_number=0=;gbkey=Gene=;gene_biotype=protein_coding=;locus_tag=KL911_001378=;partial=true=;sequence_ID=1.0=;start_range=.%2C416016=;valid_ORFs=1=;coverage=1.0;sequence_ID=1.0;extra_copy_number=0;copy_num_ID=gene_3672_0
OhagChromosome5	Liftoff	gene	993513	996614	.	+	.	ID=gene_3673;ID=gene-KL911_001379=;Dbxref=GeneID:66120022=;Name=KL911_001379=;copy_num_ID=gene-KL911_001379_0=;coverage=1.0=;end_range=421039%2C.=;extra_copy_number=0=;gbkey=Gene=;gene_biotype=protein_coding=;locus_tag=KL911_001379=;partial=true=;sequence_ID=1.0=;start_range=.%2C417938=;valid_ORFs=1=;coverage=1.0;sequence_ID=1.0;extra_copy_number=0;copy_num_ID=gene_3673_0
OhagChromosome5	Liftoff	gene	996635	998182	.	-	.	ID=gene_3674;ID=gene-KL911_001380=;Dbxref=GeneID:66120023=;Name=KL911_001380=;copy_num_ID=gene-KL911_001380_0=;coverage=1.0=;end_range=422607%2C.=;extra_copy_number=0=;gbkey=Gene=;gene_biotype=protein_coding=;locus_tag=KL911_001380=;partial=true=;sequence_ID=1.0=;start_range=.%2C421060=;valid_ORFs=1=;coverage=1.0;sequence_ID=1.0;extra_copy_number=0;copy_num_ID=gene_3674_0
OhagChromosome5	Liftoff	gene	998288	1000342	.	+	.	ID=gene_3675;ID=gene-KL911_001381=;Dbxref=GeneID:66120024=;Name=KL911_001381=;copy_num_ID=gene-KL911_001381_0=;coverage=1.0=;end_range=424767%2C.=;extra_copy_number=0=;gbkey=Gene=;gene_biotype=protein_coding=;locus_tag=KL911_001381=;partial=true=;sequence_ID=1.0=;start_range=.%2C422713=;valid_ORFs=1=;coverage=1.0;sequence_ID=1.0;extra_copy_number=0;copy_num_ID=gene_3675_0
OhagChromosome5	Liftoff	gene	1000356	1002506	.	-	.	ID=gene_3676;ID=gene-KL911_001382=;Dbxref=GeneID:66120025=;Name=KL911_001382=;copy_num_ID=gene-KL911_001382_0=;coverage=1.0=;end_range=426931%2C.=;extra_copy_number=0=;gbkey=Gene=;gene_biotype=protein_coding=;locus_tag=KL911_001382=;partial=true=;sequence_ID=1.0=;start_range=.%2C424781=;valid_ORFs=1=;coverage=1.0;sequence_ID=1.0;extra_copy_number=0;copy_num_ID=gene_3676_0
OhagChromosome5	Liftoff	gene	1002603	1003760	.	+	.	ID=gene_3677;ID=gene-KL911_001383=;Dbxref=GeneID:66120026=;Name=KL911_001383=;copy_num_ID=gene-KL911_001383_0=;coverage=1.0=;end_range=428185%2C.=;extra_copy_number=0=;gbkey=Gene=;gene_biotype=protein_coding=;locus_tag=KL911_001383=;partial=true=;sequence_ID=1.0=;start_range=.%2C427028=;valid_ORFs=1=;coverage=1.0;sequence_ID=1.0;extra_copy_number=0;copy_num_ID=gene_3677_0
OhagChromosome5	Liftoff	gene	1003781	1004164	.	-	.	ID=gene_3678;ID=gene-KL911_001384=;Dbxref=GeneID:66120027=;Name=KL911_001384=;copy_num_ID=gene-KL911_001384_0=;coverage=1.0=;end_range=428589%2C.=;extra_copy_number=0=;gbkey=Gene=;gene_biotype=protein_coding=;locus_tag=KL911_001384=;partial=true=;sequence_ID=1.0=;start_range=.%2C428206=;valid_ORFs=1=;coverage=1.0;sequence_ID=1.0;extra_copy_number=0;copy_num_ID=gene_3678_0
OhagChromosome5	Liftoff	gene	1004226	1006487	.	+	.	ID=gene_3679;ID=gene-KL911_001385=;Dbxref=GeneID:66120028=;Name=KL911_001385=;copy_num_ID=gene-KL911_001385_0=;coverage=1.0=;end_range=430912%2C.=;extra_copy_number=0=;gbkey=Gene=;gene_biotype=protein_coding=;locus_tag=KL911_001385=;partial=true=;sequence_ID=1.0=;start_range=.%2C428651=;valid_ORFs=1=;coverage=1.0;sequence_ID=1.0;extra_copy_number=0;copy_num_ID=gene_3679_0
OhagChromosome5	Liftoff	gene	1006526	1007191	.	-	.	ID=gene_3680;ID=gene-KL911_001386=;Dbxref=GeneID:66120029=;Name=KL911_001386=;copy_num_ID=gene-KL911_001386_0=;coverage=1.0=;end_range=431616%2C.=;extra_copy_number=0=;gbkey=Gene=;gene_biotype=protein_coding=;locus_tag=KL911_001386=;partial=true=;sequence_ID=1.0=;start_range=.%2C430951=;valid_ORFs=1=;coverage=1.0;sequence_ID=1.0;extra_copy_number=0;copy_num_ID=gene_3680_0
OhagChromosome5	Liftoff	gene	1007320	1008738	.	-	.	ID=gene_3681;ID=gene-KL911_001387=;Dbxref=GeneID:66120030=;Name=KL911_001387=;copy_num_ID=gene-KL911_001387_0=;coverage=1.0=;end_range=433163%2C.=;extra_copy_number=0=;gbkey=Gene=;gene_biotype=protein_coding=;locus_tag=KL911_001387=;partial=true=;sequence_ID=1.0=;start_range=.%2C431745=;valid_ORFs=1=;coverage=1.0;sequence_ID=1.0;extra_copy_number=0;copy_num_ID=gene_3681_0
OhagChromosome5	Liftoff	gene	1008773	1009732	.	-	.	ID=gene_3682;ID=gene-KL911_001388=;Dbxref=GeneID:66120031=;Name=KL911_001388=;copy_num_ID=gene-KL911_001388_0=;coverage=1.0=;end_range=434157%2C.=;extra_copy_number=0=;gbkey=Gene=;gene_biotype=protein_coding=;locus_tag=KL911_001388=;partial=true=;sequence_ID=1.0=;start_range=.%2C433198=;valid_ORFs=1=;coverage=1.0;sequence_ID=1.0;extra_copy_number=0;copy_num_ID=gene_3682_0
OhagChromosome5	Liftoff	gene	1009941	1011650	.	+	.	ID=gene_3683;ID=gene-KL911_001389=;Dbxref=GeneID:66120032=;Name=KL911_001389=;copy_num_ID=gene-KL911_001389_0=;coverage=1.0=;end_range=436075%2C.=;extra_copy_number=0=;gbkey=Gene=;gene_biotype=protein_coding=;locus_tag=KL911_001389=;partial=true=;sequence_ID=1.0=;start_range=.%2C434366=;valid_ORFs=1=;coverage=1.0;sequence_ID=1.0;extra_copy_number=0;copy_num_ID=gene_3683_0
OhagChromosome5	Liftoff	gene	1011708	1012652	.	+	.	ID=gene_3684;ID=gene-KL911_001390=;Dbxref=GeneID:66120033=;Name=KL911_001390=;copy_num_ID=gene-KL911_001390_0=;coverage=1.0=;end_range=437077%2C.=;extra_copy_number=0=;gbkey=Gene=;gene_biotype=protein_coding=;locus_tag=KL911_001390=;partial=true=;sequence_ID=1.0=;start_range=.%2C436133=;valid_ORFs=1=;coverage=1.0;sequence_ID=1.0;extra_copy_number=0;copy_num_ID=gene_3684_0
OhagChromosome5	Liftoff	gene	1012692	1014782	.	-	.	ID=gene_3685;ID=gene-KL911_001391=;Dbxref=GeneID:66120034=;Name=KL911_001391=;copy_num_ID=gene-KL911_001391_0=;coverage=1.0=;end_range=439207%2C.=;extra_copy_number=0=;gbkey=Gene=;gene_biotype=protein_coding=;locus_tag=KL911_001391=;partial=true=;sequence_ID=1.0=;start_range=.%2C437117=;valid_ORFs=1=;coverage=1.0;sequence_ID=1.0;extra_copy_number=0;copy_num_ID=gene_3685_0
OhagChromosome5	Liftoff	gene	1015051	1016256	.	-	.	ID=gene_3686;ID=gene-KL911_001392=;Dbxref=GeneID:66120035=;Name=KL911_001392=;copy_num_ID=gene-KL911_001392_0=;coverage=1.0=;end_range=440681%2C.=;extra_copy_number=0=;gbkey=Gene=;gene_biotype=protein_coding=;locus_tag=KL911_001392=;partial=true=;sequence_ID=1.0=;start_range=.%2C439476=;valid_ORFs=1=;coverage=1.0;sequence_ID=1.0;extra_copy_number=0;copy_num_ID=gene_3686_0
OhagChromosome5	Liftoff	gene	1016345	1018627	.	+	.	ID=gene_3687;ID=gene-KL911_001393=;Dbxref=GeneID:66120036=;Name=KL911_001393=;copy_num_ID=gene-KL911_001393_0=;coverage=1.0=;end_range=443052%2C.=;extra_copy_number=0=;gbkey=Gene=;gene_biotype=protein_coding=;locus_tag=KL911_001393=;partial=true=;sequence_ID=1.0=;start_range=.%2C440770=;valid_ORFs=1=;coverage=1.0;sequence_ID=1.0;extra_copy_number=0;copy_num_ID=gene_3687_0
OhagChromosome5	Liftoff	gene	1018642	1019217	.	-	.	ID=gene_3688;ID=gene-KL911_001394=;Dbxref=GeneID:66120037=;Name=KL911_001394=;copy_num_ID=gene-KL911_001394_0=;coverage=1.0=;end_range=443642%2C.=;extra_copy_number=0=;gbkey=Gene=;gene_biotype=protein_coding=;locus_tag=KL911_001394=;partial=true=;sequence_ID=1.0=;start_range=.%2C443067=;valid_ORFs=1=;coverage=1.0;sequence_ID=1.0;extra_copy_number=0;copy_num_ID=gene_3688_0
OhagChromosome5	Liftoff	gene	1019283	1019957	.	+	.	ID=gene_3689;ID=gene-KL911_001395=;Dbxref=GeneID:66120038=;Name=KL911_001395=;copy_num_ID=gene-KL911_001395_0=;coverage=1.0=;end_range=444382%2C.=;extra_copy_number=0=;gbkey=Gene=;gene_biotype=protein_coding=;locus_tag=KL911_001395=;partial=true=;sequence_ID=1.0=;start_range=.%2C443708=;valid_ORFs=1=;coverage=1.0;sequence_ID=1.0;extra_copy_number=0;copy_num_ID=gene_3689_0
OhagChromosome5	Liftoff	gene	1019996	1021093	.	-	.	ID=gene_3690;ID=gene-KL911_001396=;Dbxref=GeneID:66120039=;Name=KL911_001396=;copy_num_ID=gene-KL911_001396_0=;coverage=1.0=;end_range=445518%2C.=;extra_copy_number=0=;gbkey=Gene=;gene_biotype=protein_coding=;locus_tag=KL911_001396=;partial=true=;sequence_ID=1.0=;start_range=.%2C444421=;valid_ORFs=1=;coverage=1.0;sequence_ID=1.0;extra_copy_number=0;copy_num_ID=gene_3690_0
OhagChromosome5	Liftoff	gene	1021392	1022183	.	+	.	ID=gene_3691;ID=gene-KL911_001397=;Dbxref=GeneID:66120040=;Name=KL911_001397=;copy_num_ID=gene-KL911_001397_0=;coverage=1.0=;end_range=446608%2C.=;extra_copy_number=0=;gbkey=Gene=;gene_biotype=protein_coding=;locus_tag=KL911_001397=;partial=true=;sequence_ID=1.0=;start_range=.%2C445817=;valid_ORFs=1=;coverage=1.0;sequence_ID=1.0;extra_copy_number=0;copy_num_ID=gene_3691_0
OhagChromosome5	Liftoff	gene	1022643	1023410	.	-	.	ID=gene_3692;ID=gene-KL911_001398=;Dbxref=GeneID:66120041=;Name=KL911_001398=;copy_num_ID=gene-KL911_001398_0=;coverage=1.0=;end_range=447835%2C.=;extra_copy_number=0=;gbkey=Gene=;gene_biotype=protein_coding=;locus_tag=KL911_001398=;partial=true=;sequence_ID=1.0=;start_range=.%2C447068=;valid_ORFs=1=;coverage=1.0;sequence_ID=1.0;extra_copy_number=0;copy_num_ID=gene_3692_0
OhagChromosome5	Liftoff	gene	1023616	1024311	.	-	.	ID=gene_3693;ID=gene-KL911_001399=;Dbxref=GeneID:66120042=;Name=KL911_001399=;copy_num_ID=gene-KL911_001399_0=;coverage=1.0=;end_range=448736%2C.=;extra_copy_number=0=;gbkey=Gene=;gene_biotype=protein_coding=;locus_tag=KL911_001399=;partial=true=;sequence_ID=1.0=;start_range=.%2C448041=;valid_ORFs=1=;coverage=1.0;sequence_ID=1.0;extra_copy_number=0;copy_num_ID=gene_3693_0
OhagChromosome5	Liftoff	gene	1024329	1024657	.	-	.	ID=gene_3694;ID=gene-KL911_001400=;Dbxref=GeneID:66120043=;Name=KL911_001400=;copy_num_ID=gene-KL911_001400_0=;coverage=1.0=;end_range=449082%2C.=;extra_copy_number=0=;gbkey=Gene=;gene_biotype=protein_coding=;locus_tag=KL911_001400=;partial=true=;sequence_ID=1.0=;start_range=.%2C448754=;valid_ORFs=1=;coverage=1.0;sequence_ID=1.0;extra_copy_number=0;copy_num_ID=gene_3694_0
OhagChromosome5	Liftoff	gene	1024750	1025919	.	+	.	ID=gene_3695;ID=gene-KL911_001401=;Dbxref=GeneID:66120044=;Name=KL911_001401=;copy_num_ID=gene-KL911_001401_0=;coverage=1.0=;end_range=450344%2C.=;extra_copy_number=0=;gbkey=Gene=;gene_biotype=protein_coding=;locus_tag=KL911_001401=;partial=true=;sequence_ID=1.0=;start_range=.%2C449175=;valid_ORFs=1=;coverage=1.0;sequence_ID=1.0;extra_copy_number=0;copy_num_ID=gene_3695_0
OhagChromosome5	Liftoff	gene	1025990	1028371	.	+	.	ID=gene_3696;ID=gene-KL911_001402=;Dbxref=GeneID:66120045=;Name=KL911_001402=;copy_num_ID=gene-KL911_001402_0=;coverage=1.0=;end_range=452796%2C.=;extra_copy_number=0=;gbkey=Gene=;gene_biotype=protein_coding=;locus_tag=KL911_001402=;partial=true=;sequence_ID=1.0=;start_range=.%2C450415=;valid_ORFs=1=;coverage=1.0;sequence_ID=1.0;extra_copy_number=0;copy_num_ID=gene_3696_0
OhagChromosome5	Liftoff	gene	1028445	1029527	.	+	.	ID=gene_3697;ID=gene-KL911_001403=;Dbxref=GeneID:66120046=;Name=KL911_001403=;copy_num_ID=gene-KL911_001403_0=;coverage=1.0=;end_range=453952%2C.=;extra_copy_number=0=;gbkey=Gene=;gene_biotype=protein_coding=;locus_tag=KL911_001403=;partial=true=;sequence_ID=1.0=;start_range=.%2C452870=;valid_ORFs=1=;coverage=1.0;sequence_ID=1.0;extra_copy_number=0;copy_num_ID=gene_3697_0
OhagChromosome5	Liftoff	gene	1029817	1031175	.	+	.	ID=gene_3698;ID=gene-KL911_001404=;Dbxref=GeneID:66120047=;Name=KL911_001404=;copy_num_ID=gene-KL911_001404_0=;coverage=1.0=;end_range=455600%2C.=;extra_copy_number=0=;gbkey=Gene=;gene_biotype=protein_coding=;locus_tag=KL911_001404=;partial=true=;sequence_ID=1.0=;start_range=.%2C454242=;valid_ORFs=1=;coverage=1.0;sequence_ID=1.0;extra_copy_number=0;copy_num_ID=gene_3698_0
OhagChromosome5	Liftoff	gene	1031276	1033063	.	+	.	ID=gene_3699;ID=gene-KL911_001405=;Dbxref=GeneID:66120048=;Name=KL911_001405=;copy_num_ID=gene-KL911_001405_0=;coverage=1.0=;end_range=457488%2C.=;extra_copy_number=0=;gbkey=Gene=;gene_biotype=protein_coding=;locus_tag=KL911_001405=;partial=true=;sequence_ID=1.0=;start_range=.%2C455701=;valid_ORFs=1=;coverage=1.0;sequence_ID=1.0;extra_copy_number=0;copy_num_ID=gene_3699_0
OhagChromosome5	Liftoff	gene	1033104	1034837	.	+	.	ID=gene_3700;ID=gene-KL911_001406=;Dbxref=GeneID:66120049=;Name=KL911_001406=;copy_num_ID=gene-KL911_001406_0=;coverage=1.0=;end_range=459262%2C.=;extra_copy_number=0=;gbkey=Gene=;gene_biotype=protein_coding=;locus_tag=KL911_001406=;partial=true=;sequence_ID=1.0=;start_range=.%2C457529=;valid_ORFs=1=;coverage=1.0;sequence_ID=1.0;extra_copy_number=0;copy_num_ID=gene_3700_0
OhagChromosome5	Liftoff	gene	1035443	1036609	.	+	.	ID=gene_3701;ID=gene-KL911_001407=;Dbxref=GeneID:66120050=;Name=KL911_001407=;copy_num_ID=gene-KL911_001407_0=;coverage=1.0=;end_range=461034%2C.=;extra_copy_number=0=;gbkey=Gene=;gene_biotype=protein_coding=;locus_tag=KL911_001407=;partial=true=;sequence_ID=1.0=;start_range=.%2C459868=;valid_ORFs=1=;coverage=1.0;sequence_ID=1.0;extra_copy_number=0;copy_num_ID=gene_3701_0
OhagChromosome5	Liftoff	gene	1036622	1038006	.	-	.	ID=gene_3702;ID=gene-KL911_001408=;Dbxref=GeneID:66120051=;Name=KL911_001408=;copy_num_ID=gene-KL911_001408_0=;coverage=1.0=;end_range=462431%2C.=;extra_copy_number=0=;gbkey=Gene=;gene_biotype=protein_coding=;locus_tag=KL911_001408=;partial=true=;sequence_ID=1.0=;start_range=.%2C461047=;valid_ORFs=1=;coverage=1.0;sequence_ID=1.0;extra_copy_number=0;copy_num_ID=gene_3702_0
OhagChromosome5	Liftoff	gene	1038077	1045220	.	+	.	ID=gene_3703;ID=gene-KL911_001409=;Dbxref=GeneID:66120052=;Name=KL911_001409=;copy_num_ID=gene-KL911_001409_0=;coverage=1.0=;end_range=469645%2C.=;extra_copy_number=0=;gbkey=Gene=;gene_biotype=protein_coding=;locus_tag=KL911_001409=;partial=true=;sequence_ID=1.0=;start_range=.%2C462502=;valid_ORFs=1=;coverage=1.0;sequence_ID=1.0;extra_copy_number=0;copy_num_ID=gene_3703_0
OhagChromosome5	Liftoff	gene	1045295	1046446	.	+	.	ID=gene_3704;ID=gene-KL911_001410=;Dbxref=GeneID:66120053=;Name=KL911_001410=;copy_num_ID=gene-KL911_001410_0=;coverage=1.0=;end_range=470871%2C.=;extra_copy_number=0=;gbkey=Gene=;gene_biotype=protein_coding=;locus_tag=KL911_001410=;partial=true=;sequence_ID=1.0=;start_range=.%2C469720=;valid_ORFs=1=;coverage=1.0;sequence_ID=1.0;extra_copy_number=0;copy_num_ID=gene_3704_0
OhagChromosome5	Liftoff	gene	1046522	1047214	.	+	.	ID=gene_3705;ID=gene-KL911_001411=;Dbxref=GeneID:66120054=;Name=KL911_001411=;copy_num_ID=gene-KL911_001411_0=;coverage=1.0=;end_range=471639%2C.=;extra_copy_number=0=;gbkey=Gene=;gene_biotype=protein_coding=;locus_tag=KL911_001411=;partial=true=;sequence_ID=1.0=;start_range=.%2C470947=;valid_ORFs=1=;coverage=1.0;sequence_ID=1.0;extra_copy_number=0;copy_num_ID=gene_3705_0
OhagChromosome5	Liftoff	gene	1047266	1048390	.	-	.	ID=gene_3706;ID=gene-KL911_001412=;Dbxref=GeneID:66120055=;Name=KL911_001412=;copy_num_ID=gene-KL911_001412_0=;coverage=1.0=;end_range=472815%2C.=;extra_copy_number=0=;gbkey=Gene=;gene_biotype=protein_coding=;locus_tag=KL911_001412=;partial=true=;sequence_ID=1.0=;start_range=.%2C471691=;valid_ORFs=1=;coverage=1.0;sequence_ID=1.0;extra_copy_number=0;copy_num_ID=gene_3706_0
OhagChromosome5	Liftoff	gene	1048469	1049590	.	-	.	ID=gene_3707;ID=gene-KL911_001413=;Dbxref=GeneID:66120056=;Name=KL911_001413=;copy_num_ID=gene-KL911_001413_0=;coverage=1.0=;end_range=474015%2C.=;extra_copy_number=0=;gbkey=Gene=;gene_biotype=protein_coding=;locus_tag=KL911_001413=;partial=true=;sequence_ID=1.0=;start_range=.%2C472894=;valid_ORFs=1=;coverage=1.0;sequence_ID=1.0;extra_copy_number=0;copy_num_ID=gene_3707_0
OhagChromosome5	Liftoff	gene	1049685	1051526	.	-	.	ID=gene_3708;ID=gene-KL911_001414=;Dbxref=GeneID:66120057=;Name=KL911_001414=;copy_num_ID=gene-KL911_001414_0=;coverage=1.0=;end_range=475951%2C.=;extra_copy_number=0=;gbkey=Gene=;gene_biotype=protein_coding=;locus_tag=KL911_001414=;partial=true=;sequence_ID=1.0=;start_range=.%2C474110=;valid_ORFs=1=;coverage=1.0;sequence_ID=1.0;extra_copy_number=0;copy_num_ID=gene_3708_0
OhagChromosome5	Liftoff	gene	1051714	1052413	.	-	.	ID=gene_3709;ID=gene-KL911_001415=;Dbxref=GeneID:66120058=;Name=KL911_001415=;copy_num_ID=gene-KL911_001415_0=;coverage=1.0=;end_range=476838%2C.=;extra_copy_number=0=;gbkey=Gene=;gene_biotype=protein_coding=;locus_tag=KL911_001415=;partial=true=;sequence_ID=1.0=;start_range=.%2C476139=;valid_ORFs=1=;coverage=1.0;sequence_ID=1.0;extra_copy_number=0;copy_num_ID=gene_3709_0
OhagChromosome5	Liftoff	gene	1052508	1053436	.	+	.	ID=gene_3710;ID=gene-KL911_001416=;Dbxref=GeneID:66120059=;Name=KL911_001416=;copy_num_ID=gene-KL911_001416_0=;coverage=1.0=;end_range=477861%2C.=;extra_copy_number=0=;gbkey=Gene=;gene_biotype=protein_coding=;locus_tag=KL911_001416=;partial=true=;sequence_ID=1.0=;start_range=.%2C476933=;valid_ORFs=1=;coverage=1.0;sequence_ID=1.0;extra_copy_number=0;copy_num_ID=gene_3710_0
OhagChromosome5	Liftoff	gene	1053463	1054065	.	-	.	ID=gene_3711;ID=gene-KL911_001417=;Dbxref=GeneID:66120060=;Name=KL911_001417=;copy_num_ID=gene-KL911_001417_0=;coverage=1.0=;end_range=478490%2C.=;extra_copy_number=0=;gbkey=Gene=;gene_biotype=protein_coding=;locus_tag=KL911_001417=;partial=true=;sequence_ID=1.0=;start_range=.%2C477888=;valid_ORFs=1=;coverage=1.0;sequence_ID=1.0;extra_copy_number=0;copy_num_ID=gene_3711_0
OhagChromosome5	Liftoff	gene	1054187	1055423	.	-	.	ID=gene_3712;ID=gene-KL911_001418=;Dbxref=GeneID:66120061=;Name=KL911_001418=;copy_num_ID=gene-KL911_001418_0=;coverage=1.0=;end_range=479848%2C.=;extra_copy_number=0=;gbkey=Gene=;gene_biotype=protein_coding=;locus_tag=KL911_001418=;partial=true=;sequence_ID=1.0=;start_range=.%2C478612=;valid_ORFs=1=;coverage=1.0;sequence_ID=1.0;extra_copy_number=0;copy_num_ID=gene_3712_0
OhagChromosome5	Liftoff	gene	1055466	1056128	.	-	.	ID=gene_3713;ID=gene-KL911_001419=;Dbxref=GeneID:66120062=;Name=KL911_001419=;copy_num_ID=gene-KL911_001419_0=;coverage=1.0=;end_range=480553%2C.=;extra_copy_number=0=;gbkey=Gene=;gene_biotype=protein_coding=;locus_tag=KL911_001419=;partial=true=;sequence_ID=1.0=;start_range=.%2C479891=;valid_ORFs=1=;coverage=1.0;sequence_ID=1.0;extra_copy_number=0;copy_num_ID=gene_3713_0
OhagChromosome5	Liftoff	gene	1056198	1056686	.	+	.	ID=gene_3714;ID=gene-KL911_001420=;Dbxref=GeneID:66120063=;Name=KL911_001420=;copy_num_ID=gene-KL911_001420_0=;coverage=1.0=;end_range=481111%2C.=;extra_copy_number=0=;gbkey=Gene=;gene_biotype=protein_coding=;locus_tag=KL911_001420=;partial=true=;sequence_ID=1.0=;start_range=.%2C480623=;valid_ORFs=1=;coverage=1.0;sequence_ID=1.0;extra_copy_number=0;copy_num_ID=gene_3714_0
OhagChromosome5	Liftoff	gene	1056762	1057140	.	-	.	ID=gene_3715;ID=gene-KL911_001421=;Dbxref=GeneID:66120064=;Name=KL911_001421=;copy_num_ID=gene-KL911_001421_0=;coverage=1.0=;end_range=481565%2C.=;extra_copy_number=0=;gbkey=Gene=;gene_biotype=protein_coding=;locus_tag=KL911_001421=;partial=true=;sequence_ID=1.0=;start_range=.%2C481187=;valid_ORFs=1=;coverage=1.0;sequence_ID=1.0;extra_copy_number=0;copy_num_ID=gene_3715_0
OhagChromosome5	Liftoff	gene	1057591	1058075	.	+	.	ID=gene_3716;ID=gene-KL911_001422=;Dbxref=GeneID:66120065=;Name=KL911_001422=;copy_num_ID=gene-KL911_001422_0=;coverage=1.0=;end_range=482500%2C.=;extra_copy_number=0=;gbkey=Gene=;gene_biotype=protein_coding=;locus_tag=KL911_001422=;partial=true=;sequence_ID=1.0=;start_range=.%2C482016=;valid_ORFs=1=;coverage=1.0;sequence_ID=1.0;extra_copy_number=0;copy_num_ID=gene_3716_0
OhagChromosome5	Liftoff	gene	1058329	1058610	.	+	.	ID=gene_3717;ID=gene-KL911_001423=;Dbxref=GeneID:66120066=;Name=KL911_001423=;copy_num_ID=gene-KL911_001423_0=;coverage=1.0=;end_range=483035%2C.=;extra_copy_number=0=;gbkey=Gene=;gene_biotype=protein_coding=;locus_tag=KL911_001423=;partial=true=;sequence_ID=1.0=;start_range=.%2C482754=;valid_ORFs=1=;coverage=1.0;sequence_ID=1.0;extra_copy_number=0;copy_num_ID=gene_3717_0
OhagChromosome5	Liftoff	gene	1058721	1059068	.	-	.	ID=gene_3718;ID=gene-KL911_001424=;Dbxref=GeneID:66120067=;Name=KL911_001424=;copy_num_ID=gene-KL911_001424_0=;coverage=1.0=;end_range=483493%2C.=;extra_copy_number=0=;gbkey=Gene=;gene_biotype=protein_coding=;locus_tag=KL911_001424=;partial=true=;sequence_ID=1.0=;start_range=.%2C483146=;valid_ORFs=1=;coverage=1.0;sequence_ID=1.0;extra_copy_number=0;copy_num_ID=gene_3718_0
OhagChromosome5	Liftoff	gene	1059178	1062444	.	+	.	ID=gene_3719;ID=gene-KL911_001425=;Dbxref=GeneID:66120068=;Name=KL911_001425=;copy_num_ID=gene-KL911_001425_0=;coverage=1.0=;end_range=486869%2C.=;extra_copy_number=0=;gbkey=Gene=;gene_biotype=protein_coding=;locus_tag=KL911_001425=;partial=true=;sequence_ID=1.0=;start_range=.%2C483603=;valid_ORFs=1=;coverage=1.0;sequence_ID=1.0;extra_copy_number=0;copy_num_ID=gene_3719_0
OhagChromosome5	Liftoff	gene	1062574	1065480	.	+	.	ID=gene_3720;ID=gene-KL911_001426=;Dbxref=GeneID:66120069=;Name=KL911_001426=;copy_num_ID=gene-KL911_001426_0=;coverage=1.0=;end_range=489905%2C.=;extra_copy_number=0=;gbkey=Gene=;gene_biotype=protein_coding=;locus_tag=KL911_001426=;partial=true=;sequence_ID=1.0=;start_range=.%2C486999=;valid_ORFs=1=;coverage=1.0;sequence_ID=1.0;extra_copy_number=0;copy_num_ID=gene_3720_0
OhagChromosome5	Liftoff	gene	1065603	1067451	.	+	.	ID=gene_3721;ID=gene-KL911_001427=;Dbxref=GeneID:66120070=;Name=KL911_001427=;copy_num_ID=gene-KL911_001427_0=;coverage=1.0=;end_range=491876%2C.=;extra_copy_number=0=;gbkey=Gene=;gene_biotype=protein_coding=;locus_tag=KL911_001427=;partial=true=;sequence_ID=1.0=;start_range=.%2C490028=;valid_ORFs=1=;coverage=1.0;sequence_ID=1.0;extra_copy_number=0;copy_num_ID=gene_3721_0
OhagChromosome5	Liftoff	gene	1067517	1067951	.	-	.	ID=gene_3722;ID=gene-KL911_001428=;Dbxref=GeneID:66120071=;Name=KL911_001428=;copy_num_ID=gene-KL911_001428_0=;coverage=1.0=;end_range=492376%2C.=;extra_copy_number=0=;gbkey=Gene=;gene_biotype=protein_coding=;locus_tag=KL911_001428=;partial=true=;sequence_ID=1.0=;start_range=.%2C491942=;valid_ORFs=1=;coverage=1.0;sequence_ID=1.0;extra_copy_number=0;copy_num_ID=gene_3722_0
OhagChromosome5	Liftoff	gene	1068030	1069018	.	+	.	ID=gene_3723;ID=gene-KL911_001429=;Dbxref=GeneID:66120072=;Name=KL911_001429=;copy_num_ID=gene-KL911_001429_0=;coverage=1.0=;end_range=493443%2C.=;extra_copy_number=0=;gbkey=Gene=;gene_biotype=protein_coding=;locus_tag=KL911_001429=;partial=true=;sequence_ID=1.0=;start_range=.%2C492455=;valid_ORFs=1=;coverage=1.0;sequence_ID=1.0;extra_copy_number=0;copy_num_ID=gene_3723_0
OhagChromosome5	Liftoff	gene	1069095	1069858	.	+	.	ID=gene_3724;ID=gene-KL911_001430=;Dbxref=GeneID:66120073=;Name=KL911_001430=;copy_num_ID=gene-KL911_001430_0=;coverage=1.0=;end_range=494283%2C.=;extra_copy_number=0=;gbkey=Gene=;gene_biotype=protein_coding=;locus_tag=KL911_001430=;partial=true=;sequence_ID=1.0=;start_range=.%2C493520=;valid_ORFs=1=;coverage=1.0;sequence_ID=1.0;extra_copy_number=0;copy_num_ID=gene_3724_0
OhagChromosome5	Liftoff	gene	1069901	1073497	.	-	.	ID=gene_3725;ID=gene-KL911_001431=;Dbxref=GeneID:66120074=;Name=KL911_001431=;copy_num_ID=gene-KL911_001431_0=;coverage=1.0=;end_range=497922%2C.=;extra_copy_number=0=;gbkey=Gene=;gene_biotype=protein_coding=;locus_tag=KL911_001431=;partial=true=;sequence_ID=1.0=;start_range=.%2C494326=;valid_ORFs=1=;coverage=1.0;sequence_ID=1.0;extra_copy_number=0;copy_num_ID=gene_3725_0
OhagChromosome5	Liftoff	gene	1073639	1074229	.	-	.	ID=gene_3726;ID=gene-KL911_001432=;Dbxref=GeneID:66120075=;Name=KL911_001432=;copy_num_ID=gene-KL911_001432_0=;coverage=1.0=;end_range=498654%2C.=;extra_copy_number=0=;gbkey=Gene=;gene_biotype=protein_coding=;locus_tag=KL911_001432=;partial=true=;sequence_ID=1.0=;start_range=.%2C498064=;valid_ORFs=1=;coverage=1.0;sequence_ID=1.0;extra_copy_number=0;copy_num_ID=gene_3726_0
OhagChromosome5	Liftoff	gene	1074501	1074862	.	+	.	ID=gene_3727;ID=gene-KL911_001433=;Dbxref=GeneID:66120076=;Name=KL911_001433=;copy_num_ID=gene-KL911_001433_0=;coverage=1.0=;end_range=499287%2C.=;extra_copy_number=0=;gbkey=Gene=;gene_biotype=protein_coding=;locus_tag=KL911_001433=;partial=true=;sequence_ID=1.0=;start_range=.%2C498926=;valid_ORFs=1=;coverage=1.0;sequence_ID=1.0;extra_copy_number=0;copy_num_ID=gene_3727_0
OhagChromosome5	Liftoff	gene	1074900	1075936	.	-	.	ID=gene_3728;ID=gene-KL911_001434=;Dbxref=GeneID:66120077=;Name=KL911_001434=;copy_num_ID=gene-KL911_001434_0=;coverage=1.0=;end_range=500361%2C.=;extra_copy_number=0=;gbkey=Gene=;gene_biotype=protein_coding=;locus_tag=KL911_001434=;partial=true=;sequence_ID=1.0=;start_range=.%2C499325=;valid_ORFs=1=;coverage=1.0;sequence_ID=1.0;extra_copy_number=0;copy_num_ID=gene_3728_0
OhagChromosome5	Liftoff	gene	1076370	1076597	.	-	.	ID=gene_3729;ID=gene-KL911_001435=;Dbxref=GeneID:66120078=;Name=KL911_001435=;copy_num_ID=gene-KL911_001435_0=;coverage=1.0=;end_range=501022%2C.=;extra_copy_number=0=;gbkey=Gene=;gene_biotype=protein_coding=;locus_tag=KL911_001435=;partial=true=;sequence_ID=1.0=;start_range=.%2C500795=;valid_ORFs=1=;coverage=1.0;sequence_ID=1.0;extra_copy_number=0;copy_num_ID=gene_3729_0
OhagChromosome5	Liftoff	gene	1076677	1077972	.	+	.	ID=gene_3730;ID=gene-KL911_001436=;Dbxref=GeneID:66120079=;Name=KL911_001436=;copy_num_ID=gene-KL911_001436_0=;coverage=1.0=;end_range=502397%2C.=;extra_copy_number=0=;gbkey=Gene=;gene_biotype=protein_coding=;locus_tag=KL911_001436=;partial=true=;sequence_ID=1.0=;start_range=.%2C501102=;valid_ORFs=1=;coverage=1.0;sequence_ID=1.0;extra_copy_number=0;copy_num_ID=gene_3730_0
OhagChromosome5	Liftoff	gene	1078056	1079399	.	+	.	ID=gene_3731;ID=gene-KL911_001437=;Dbxref=GeneID:66120080=;Name=KL911_001437=;copy_num_ID=gene-KL911_001437_0=;coverage=1.0=;end_range=503824%2C.=;extra_copy_number=0=;gbkey=Gene=;gene_biotype=protein_coding=;locus_tag=KL911_001437=;partial=true=;sequence_ID=1.0=;start_range=.%2C502481=;valid_ORFs=1=;coverage=1.0;sequence_ID=1.0;extra_copy_number=0;copy_num_ID=gene_3731_0
OhagChromosome5	Liftoff	gene	1079531	1080540	.	+	.	ID=gene_3732;ID=gene-KL911_001438=;Dbxref=GeneID:66120081=;Name=KL911_001438=;copy_num_ID=gene-KL911_001438_0=;coverage=1.0=;end_range=504965%2C.=;extra_copy_number=0=;gbkey=Gene=;gene_biotype=protein_coding=;locus_tag=KL911_001438=;partial=true=;sequence_ID=1.0=;start_range=.%2C503956=;valid_ORFs=1=;coverage=1.0;sequence_ID=1.0;extra_copy_number=0;copy_num_ID=gene_3732_0
OhagChromosome5	Liftoff	gene	1080580	1080939	.	-	.	ID=gene_3733;ID=gene-KL911_001439=;Dbxref=GeneID:66120082=;Name=KL911_001439=;copy_num_ID=gene-KL911_001439_0=;coverage=1.0=;end_range=505364%2C.=;extra_copy_number=0=;gbkey=Gene=;gene_biotype=protein_coding=;locus_tag=KL911_001439=;partial=true=;sequence_ID=1.0=;start_range=.%2C505005=;valid_ORFs=1=;coverage=1.0;sequence_ID=1.0;extra_copy_number=0;copy_num_ID=gene_3733_0
OhagChromosome5	Liftoff	gene	1081228	1082373	.	+	.	ID=gene_3734;ID=gene-KL911_001440=;Dbxref=GeneID:66120083=;Name=KL911_001440=;copy_num_ID=gene-KL911_001440_0=;coverage=1.0=;end_range=506798%2C.=;extra_copy_number=0=;gbkey=Gene=;gene_biotype=protein_coding=;locus_tag=KL911_001440=;partial=true=;sequence_ID=1.0=;start_range=.%2C505653=;valid_ORFs=1=;coverage=1.0;sequence_ID=1.0;extra_copy_number=0;copy_num_ID=gene_3734_0
OhagChromosome5	Liftoff	gene	1082422	1083573	.	-	.	ID=gene_3735;ID=gene-KL911_001441=;Dbxref=GeneID:66120084=;Name=KL911_001441=;copy_num_ID=gene-KL911_001441_0=;coverage=1.0=;end_range=507998%2C.=;extra_copy_number=0=;gbkey=Gene=;gene_biotype=protein_coding=;locus_tag=KL911_001441=;partial=true=;sequence_ID=1.0=;start_range=.%2C506847=;valid_ORFs=1=;coverage=1.0;sequence_ID=1.0;extra_copy_number=0;copy_num_ID=gene_3735_0
OhagChromosome5	Liftoff	gene	1083829	1085113	.	-	.	ID=gene_3736;ID=gene-KL911_001442=;Dbxref=GeneID:66120085=;Name=KL911_001442=;copy_num_ID=gene-KL911_001442_0=;coverage=1.0=;end_range=509538%2C.=;extra_copy_number=0=;gbkey=Gene=;gene_biotype=protein_coding=;locus_tag=KL911_001442=;partial=true=;sequence_ID=1.0=;start_range=.%2C508254=;valid_ORFs=1=;coverage=1.0;sequence_ID=1.0;extra_copy_number=0;copy_num_ID=gene_3736_0
OhagChromosome5	Liftoff	gene	1085252	1085647	.	+	.	ID=gene_3737;ID=gene-KL911_001443=;Dbxref=GeneID:66120086=;Name=KL911_001443=;copy_num_ID=gene-KL911_001443_0=;coverage=1.0=;end_range=510072%2C.=;extra_copy_number=0=;gbkey=Gene=;gene_biotype=protein_coding=;locus_tag=KL911_001443=;partial=true=;sequence_ID=1.0=;start_range=.%2C509677=;valid_ORFs=1=;coverage=1.0;sequence_ID=1.0;extra_copy_number=0;copy_num_ID=gene_3737_0
OhagChromosome5	Liftoff	gene	1085738	1089520	.	+	.	ID=gene_3738;ID=gene-KL911_001444=;Dbxref=GeneID:66120087=;Name=KL911_001444=;copy_num_ID=gene-KL911_001444_0=;coverage=1.0=;end_range=513945%2C.=;extra_copy_number=0=;gbkey=Gene=;gene_biotype=protein_coding=;locus_tag=KL911_001444=;partial=true=;sequence_ID=1.0=;start_range=.%2C510163=;valid_ORFs=1=;coverage=1.0;sequence_ID=1.0;extra_copy_number=0;copy_num_ID=gene_3738_0
OhagChromosome5	Liftoff	gene	1089866	1090701	.	-	.	ID=gene_3739;ID=gene-KL911_001445=;Dbxref=GeneID:66120088=;Name=KL911_001445=;copy_num_ID=gene-KL911_001445_0=;coverage=1.0=;end_range=515126%2C.=;extra_copy_number=0=;gbkey=Gene=;gene_biotype=protein_coding=;locus_tag=KL911_001445=;partial=true=;sequence_ID=1.0=;start_range=.%2C514291=;valid_ORFs=1=;coverage=1.0;sequence_ID=1.0;extra_copy_number=0;copy_num_ID=gene_3739_0
OhagChromosome5	Liftoff	gene	1090797	1091702	.	+	.	ID=gene_3740;ID=gene-KL911_001446=;Dbxref=GeneID:66120089=;Name=KL911_001446=;copy_num_ID=gene-KL911_001446_0=;coverage=1.0=;end_range=516127%2C.=;extra_copy_number=0=;gbkey=Gene=;gene_biotype=protein_coding=;locus_tag=KL911_001446=;partial=true=;sequence_ID=1.0=;start_range=.%2C515222=;valid_ORFs=1=;coverage=1.0;sequence_ID=1.0;extra_copy_number=0;copy_num_ID=gene_3740_0
OhagChromosome5	Liftoff	gene	1091755	1093995	.	-	.	ID=gene_3741;ID=gene-KL911_001447=;Dbxref=GeneID:66120090=;Name=KL911_001447=;copy_num_ID=gene-KL911_001447_0=;coverage=1.0=;end_range=518420%2C.=;extra_copy_number=0=;gbkey=Gene=;gene_biotype=protein_coding=;locus_tag=KL911_001447=;partial=true=;sequence_ID=1.0=;start_range=.%2C516180=;valid_ORFs=1=;coverage=1.0;sequence_ID=1.0;extra_copy_number=0;copy_num_ID=gene_3741_0
OhagChromosome5	Liftoff	gene	1094090	1095718	.	-	.	ID=gene_3742;ID=gene-KL911_001448=;Dbxref=GeneID:66120091=;Name=KL911_001448=;copy_num_ID=gene-KL911_001448_0=;coverage=1.0=;end_range=520143%2C.=;extra_copy_number=0=;gbkey=Gene=;gene_biotype=protein_coding=;locus_tag=KL911_001448=;partial=true=;sequence_ID=1.0=;start_range=.%2C518515=;valid_ORFs=1=;coverage=1.0;sequence_ID=1.0;extra_copy_number=0;copy_num_ID=gene_3742_0
OhagChromosome5	Liftoff	gene	1095787	1098174	.	-	.	ID=gene_3743;ID=gene-KL911_001449=;Dbxref=GeneID:66120092=;Name=KL911_001449=;copy_num_ID=gene-KL911_001449_0=;coverage=1.0=;end_range=522599%2C.=;extra_copy_number=0=;gbkey=Gene=;gene_biotype=protein_coding=;locus_tag=KL911_001449=;partial=true=;sequence_ID=1.0=;start_range=.%2C520212=;valid_ORFs=1=;coverage=1.0;sequence_ID=1.0;extra_copy_number=0;copy_num_ID=gene_3743_0
OhagChromosome5	Liftoff	gene	1098416	1099849	.	-	.	ID=gene_3744;ID=gene-KL911_001450=;Dbxref=GeneID:66120093=;Name=KL911_001450=;copy_num_ID=gene-KL911_001450_0=;coverage=1.0=;end_range=524274%2C.=;extra_copy_number=0=;gbkey=Gene=;gene_biotype=protein_coding=;locus_tag=KL911_001450=;partial=true=;sequence_ID=1.0=;start_range=.%2C522841=;valid_ORFs=1=;coverage=1.0;sequence_ID=1.0;extra_copy_number=0;copy_num_ID=gene_3744_0
OhagChromosome5	Liftoff	gene	1101190	1101834	.	+	.	ID=gene_3745;ID=gene-KL911_001451=;Dbxref=GeneID:66120094=;Name=KL911_001451=;copy_num_ID=gene-KL911_001451_0=;coverage=1.0=;end_range=526260%2C.=;extra_copy_number=0=;gbkey=Gene=;gene_biotype=protein_coding=;locus_tag=KL911_001451=;partial=true=;sequence_ID=1.0=;start_range=.%2C525616=;valid_ORFs=1=;coverage=1.0;sequence_ID=1.0;extra_copy_number=0;copy_num_ID=gene_3745_0
OhagChromosome5	Liftoff	gene	1101863	1102372	.	+	.	ID=gene_3746;ID=gene-KL911_001452=;Dbxref=GeneID:66120095=;Name=KL911_001452=;copy_num_ID=gene-KL911_001452_0=;coverage=1.0=;end_range=526798%2C.=;extra_copy_number=0=;gbkey=Gene=;gene_biotype=protein_coding=;locus_tag=KL911_001452=;partial=true=;sequence_ID=1.0=;start_range=.%2C526289=;valid_ORFs=1=;coverage=1.0;sequence_ID=1.0;extra_copy_number=0;copy_num_ID=gene_3746_0
OhagChromosome5	Liftoff	gene	1102426	1103019	.	-	.	ID=gene_3747;ID=gene-KL911_001453=;Dbxref=GeneID:66120096=;Name=KL911_001453=;copy_num_ID=gene-KL911_001453_0=;coverage=1.0=;end_range=527445%2C.=;extra_copy_number=0=;gbkey=Gene=;gene_biotype=protein_coding=;locus_tag=KL911_001453=;partial=true=;sequence_ID=1.0=;start_range=.%2C526852=;valid_ORFs=1=;coverage=1.0;sequence_ID=1.0;extra_copy_number=0;copy_num_ID=gene_3747_0
OhagChromosome5	Liftoff	gene	1103457	1104419	.	+	.	ID=gene_3748;ID=gene-KL911_001454=;Dbxref=GeneID:66120097=;Name=KL911_001454=;copy_num_ID=gene-KL911_001454_0=;coverage=1.0=;end_range=528845%2C.=;extra_copy_number=0=;gbkey=Gene=;gene_biotype=protein_coding=;locus_tag=KL911_001454=;partial=true=;sequence_ID=1.0=;start_range=.%2C527883=;valid_ORFs=1=;coverage=1.0;sequence_ID=1.0;extra_copy_number=0;copy_num_ID=gene_3748_0
OhagChromosome5	Liftoff	gene	1104437	1104763	.	-	.	ID=gene_3749;ID=gene-KL911_001455=;Dbxref=GeneID:66120098=;Name=KL911_001455=;copy_num_ID=gene-KL911_001455_0=;coverage=1.0=;end_range=529189%2C.=;extra_copy_number=0=;gbkey=Gene=;gene_biotype=protein_coding=;locus_tag=KL911_001455=;partial=true=;sequence_ID=1.0=;start_range=.%2C528863=;valid_ORFs=1=;coverage=1.0;sequence_ID=1.0;extra_copy_number=0;copy_num_ID=gene_3749_0
OhagChromosome5	Liftoff	gene	1104819	1105964	.	+	.	ID=gene_3750;ID=gene-KL911_001456=;Dbxref=GeneID:66120099=;Name=KL911_001456=;copy_num_ID=gene-KL911_001456_0=;coverage=1.0=;end_range=530390%2C.=;extra_copy_number=0=;gbkey=Gene=;gene_biotype=protein_coding=;locus_tag=KL911_001456=;partial=true=;sequence_ID=1.0=;start_range=.%2C529245=;valid_ORFs=1=;coverage=1.0;sequence_ID=1.0;extra_copy_number=0;copy_num_ID=gene_3750_0
OhagChromosome5	Liftoff	gene	1106045	1106590	.	+	.	ID=gene_3751;ID=gene-KL911_001457=;Dbxref=GeneID:66120100=;Name=KL911_001457=;copy_num_ID=gene-KL911_001457_0=;coverage=1.0=;end_range=531016%2C.=;extra_copy_number=0=;gbkey=Gene=;gene_biotype=protein_coding=;locus_tag=KL911_001457=;partial=true=;sequence_ID=1.0=;start_range=.%2C530471=;valid_ORFs=1=;coverage=1.0;sequence_ID=1.0;extra_copy_number=0;copy_num_ID=gene_3751_0
OhagChromosome5	Liftoff	gene	1106615	1108474	.	-	.	ID=gene_3752;ID=gene-KL911_001458=;Dbxref=GeneID:66120101=;Name=KL911_001458=;copy_num_ID=gene-KL911_001458_0=;coverage=1.0=;end_range=532900%2C.=;extra_copy_number=0=;gbkey=Gene=;gene_biotype=protein_coding=;locus_tag=KL911_001458=;partial=true=;sequence_ID=1.0=;start_range=.%2C531041=;valid_ORFs=1=;coverage=1.0;sequence_ID=1.0;extra_copy_number=0;copy_num_ID=gene_3752_0
OhagChromosome5	Liftoff	gene	1108545	1109528	.	-	.	ID=gene_3753;ID=gene-KL911_001459=;Dbxref=GeneID:66120102=;Name=KL911_001459=;copy_num_ID=gene-KL911_001459_0=;coverage=1.0=;end_range=533954%2C.=;extra_copy_number=0=;gbkey=Gene=;gene_biotype=protein_coding=;locus_tag=KL911_001459=;partial=true=;sequence_ID=1.0=;start_range=.%2C532971=;valid_ORFs=1=;coverage=1.0;sequence_ID=1.0;extra_copy_number=0;copy_num_ID=gene_3753_0
OhagChromosome5	Liftoff	gene	1109616	1111956	.	+	.	ID=gene_3754;ID=gene-KL911_001460=;Dbxref=GeneID:66120103=;Name=KL911_001460=;copy_num_ID=gene-KL911_001460_0=;coverage=1.0=;end_range=536382%2C.=;extra_copy_number=0=;gbkey=Gene=;gene_biotype=protein_coding=;locus_tag=KL911_001460=;partial=true=;sequence_ID=1.0=;start_range=.%2C534042=;valid_ORFs=1=;coverage=1.0;sequence_ID=1.0;extra_copy_number=0;copy_num_ID=gene_3754_0
OhagChromosome5	Liftoff	gene	1111997	1112719	.	+	.	ID=gene_3755;ID=gene-KL911_001461=;Dbxref=GeneID:66120104=;Name=KL911_001461=;copy_num_ID=gene-KL911_001461_0=;coverage=1.0=;end_range=537145%2C.=;extra_copy_number=0=;gbkey=Gene=;gene_biotype=protein_coding=;locus_tag=KL911_001461=;partial=true=;sequence_ID=1.0=;start_range=.%2C536423=;valid_ORFs=1=;coverage=1.0;sequence_ID=1.0;extra_copy_number=0;copy_num_ID=gene_3755_0
OhagChromosome5	Liftoff	gene	1112784	1113245	.	-	.	ID=gene_3756;ID=gene-KL911_001462=;Dbxref=GeneID:66120105=;Name=KL911_001462=;copy_num_ID=gene-KL911_001462_0=;coverage=1.0=;end_range=537671%2C.=;extra_copy_number=0=;gbkey=Gene=;gene_biotype=protein_coding=;locus_tag=KL911_001462=;partial=true=;sequence_ID=1.0=;start_range=.%2C537210=;valid_ORFs=1=;coverage=1.0;sequence_ID=1.0;extra_copy_number=0;copy_num_ID=gene_3756_0
OhagChromosome5	Liftoff	gene	1113365	1113958	.	+	.	ID=gene_3757;ID=gene-KL911_001463=;Dbxref=GeneID:66120106=;Name=KL911_001463=;copy_num_ID=gene-KL911_001463_0=;coverage=1.0=;end_range=538384%2C.=;extra_copy_number=0=;gbkey=Gene=;gene_biotype=protein_coding=;locus_tag=KL911_001463=;partial=true=;sequence_ID=1.0=;start_range=.%2C537791=;valid_ORFs=1=;coverage=1.0;sequence_ID=1.0;extra_copy_number=0;copy_num_ID=gene_3757_0
OhagChromosome5	Liftoff	gene	1114027	1114355	.	+	.	ID=gene_3758;ID=gene-KL911_001464=;Dbxref=GeneID:66120107=;Name=KL911_001464=;copy_num_ID=gene-KL911_001464_0=;coverage=1.0=;end_range=538781%2C.=;extra_copy_number=0=;gbkey=Gene=;gene_biotype=protein_coding=;locus_tag=KL911_001464=;partial=true=;sequence_ID=1.0=;start_range=.%2C538453=;valid_ORFs=1=;coverage=1.0;sequence_ID=1.0;extra_copy_number=0;copy_num_ID=gene_3758_0
OhagChromosome5	Liftoff	gene	1114392	1116668	.	-	.	ID=gene_3759;ID=gene-KL911_001465=;Dbxref=GeneID:66120108=;Name=KL911_001465=;copy_num_ID=gene-KL911_001465_0=;coverage=1.0=;end_range=541094%2C.=;extra_copy_number=0=;gbkey=Gene=;gene_biotype=protein_coding=;locus_tag=KL911_001465=;partial=true=;sequence_ID=1.0=;start_range=.%2C538818=;valid_ORFs=1=;coverage=1.0;sequence_ID=1.0;extra_copy_number=0;copy_num_ID=gene_3759_0
OhagChromosome5	Liftoff	gene	1117047	1118720	.	+	.	ID=gene_3760;ID=gene-KL911_001466=;Dbxref=GeneID:66120109=;Name=KL911_001466=;copy_num_ID=gene-KL911_001466_0=;coverage=1.0=;end_range=543146%2C.=;extra_copy_number=0=;gbkey=Gene=;gene_biotype=protein_coding=;locus_tag=KL911_001466=;partial=true=;sequence_ID=1.0=;start_range=.%2C541473=;valid_ORFs=1=;coverage=1.0;sequence_ID=1.0;extra_copy_number=0;copy_num_ID=gene_3760_0
OhagChromosome5	Liftoff	gene	1118755	1120866	.	-	.	ID=gene_3761;ID=gene-KL911_001467=;Dbxref=GeneID:66120110=;Name=KL911_001467=;copy_num_ID=gene-KL911_001467_0=;coverage=1.0=;end_range=545292%2C.=;extra_copy_number=0=;gbkey=Gene=;gene_biotype=protein_coding=;locus_tag=KL911_001467=;partial=true=;sequence_ID=1.0=;start_range=.%2C543181=;valid_ORFs=1=;coverage=1.0;sequence_ID=1.0;extra_copy_number=0;copy_num_ID=gene_3761_0
OhagChromosome5	Liftoff	gene	1120924	1122531	.	-	.	ID=gene_3762;ID=gene-KL911_001468=;Dbxref=GeneID:66120111=;Name=KL911_001468=;copy_num_ID=gene-KL911_001468_0=;coverage=1.0=;end_range=546957%2C.=;extra_copy_number=0=;gbkey=Gene=;gene_biotype=protein_coding=;locus_tag=KL911_001468=;partial=true=;sequence_ID=1.0=;start_range=.%2C545350=;valid_ORFs=1=;coverage=1.0;sequence_ID=1.0;extra_copy_number=0;copy_num_ID=gene_3762_0
OhagChromosome5	Liftoff	gene	1123008	1124288	.	+	.	ID=gene_3763;ID=gene-KL911_001469=;Dbxref=GeneID:66120112=;Name=KL911_001469=;copy_num_ID=gene-KL911_001469_0=;coverage=1.0=;end_range=548714%2C.=;extra_copy_number=0=;gbkey=Gene=;gene_biotype=protein_coding=;locus_tag=KL911_001469=;partial=true=;sequence_ID=1.0=;start_range=.%2C547434=;valid_ORFs=1=;coverage=1.0;sequence_ID=1.0;extra_copy_number=0;copy_num_ID=gene_3763_0
OhagChromosome5	Liftoff	gene	1124329	1125864	.	-	.	ID=gene_3764;ID=gene-KL911_001470=;Dbxref=GeneID:66120113=;Name=KL911_001470=;copy_num_ID=gene-KL911_001470_0=;coverage=1.0=;end_range=550290%2C.=;extra_copy_number=0=;gbkey=Gene=;gene_biotype=protein_coding=;locus_tag=KL911_001470=;partial=true=;sequence_ID=1.0=;start_range=.%2C548755=;valid_ORFs=1=;coverage=1.0;sequence_ID=1.0;extra_copy_number=0;copy_num_ID=gene_3764_0
OhagChromosome5	Liftoff	gene	1126278	1126889	.	+	.	ID=gene_3765;ID=gene-KL911_001471=;Dbxref=GeneID:66120114=;Name=KL911_001471=;copy_num_ID=gene-KL911_001471_0=;coverage=1.0=;end_range=551315%2C.=;extra_copy_number=0=;gbkey=Gene=;gene_biotype=protein_coding=;locus_tag=KL911_001471=;partial=true=;sequence_ID=1.0=;start_range=.%2C550704=;valid_ORFs=1=;coverage=1.0;sequence_ID=1.0;extra_copy_number=0;copy_num_ID=gene_3765_0
OhagChromosome5	Liftoff	gene	1127027	1127545	.	+	.	ID=gene_3766;ID=gene-KL911_001472=;Dbxref=GeneID:66120115=;Name=KL911_001472=;copy_num_ID=gene-KL911_001472_0=;coverage=1.0=;end_range=551971%2C.=;extra_copy_number=0=;gbkey=Gene=;gene_biotype=protein_coding=;locus_tag=KL911_001472=;partial=true=;sequence_ID=1.0=;start_range=.%2C551453=;valid_ORFs=1=;coverage=1.0;sequence_ID=1.0;extra_copy_number=0;copy_num_ID=gene_3766_0
OhagChromosome5	Liftoff	gene	1128370	1129452	.	+	.	ID=gene_3767;ID=gene-KL911_001473=;Dbxref=GeneID:66120116=;Name=KL911_001473=;copy_num_ID=gene-KL911_001473_0=;coverage=1.0=;end_range=553878%2C.=;extra_copy_number=0=;gbkey=Gene=;gene_biotype=protein_coding=;locus_tag=KL911_001473=;partial=true=;sequence_ID=1.0=;start_range=.%2C552796=;valid_ORFs=1=;coverage=1.0;sequence_ID=1.0;extra_copy_number=0;copy_num_ID=gene_3767_0
OhagChromosome5	Liftoff	gene	1129682	1132170	.	+	.	ID=gene_3768;ID=gene-KL911_001474=;Dbxref=GeneID:66120117=;Name=KL911_001474=;copy_num_ID=gene-KL911_001474_0=;coverage=1.0=;end_range=556596%2C.=;extra_copy_number=0=;gbkey=Gene=;gene_biotype=protein_coding=;locus_tag=KL911_001474=;partial=true=;sequence_ID=1.0=;start_range=.%2C554108=;valid_ORFs=1=;coverage=1.0;sequence_ID=1.0;extra_copy_number=0;copy_num_ID=gene_3768_0
OhagChromosome5	Liftoff	gene	1132472	1132895	.	-	.	ID=gene_3769;ID=gene-KL911_001475=;Dbxref=GeneID:66120118=;Name=KL911_001475=;copy_num_ID=gene-KL911_001475_0=;coverage=1.0=;end_range=557321%2C.=;extra_copy_number=0=;gbkey=Gene=;gene_biotype=protein_coding=;locus_tag=KL911_001475=;partial=true=;sequence_ID=1.0=;start_range=.%2C556898=;valid_ORFs=1=;coverage=1.0;sequence_ID=1.0;extra_copy_number=0;copy_num_ID=gene_3769_0
OhagChromosome5	Liftoff	gene	1133008	1134957	.	+	.	ID=gene_3770;ID=gene-KL911_001476=;Dbxref=GeneID:66120119=;Name=KL911_001476=;copy_num_ID=gene-KL911_001476_0=;coverage=1.0=;end_range=559383%2C.=;extra_copy_number=0=;gbkey=Gene=;gene_biotype=protein_coding=;locus_tag=KL911_001476=;partial=true=;sequence_ID=1.0=;start_range=.%2C557434=;valid_ORFs=1=;coverage=1.0;sequence_ID=1.0;extra_copy_number=0;copy_num_ID=gene_3770_0
OhagChromosome5	Liftoff	gene	1134989	1135642	.	+	.	ID=gene_3771;ID=gene-KL911_001477=;Dbxref=GeneID:66120120=;Name=KL911_001477=;copy_num_ID=gene-KL911_001477_0=;coverage=1.0=;end_range=560068%2C.=;extra_copy_number=0=;gbkey=Gene=;gene_biotype=protein_coding=;locus_tag=KL911_001477=;partial=true=;sequence_ID=1.0=;start_range=.%2C559415=;valid_ORFs=1=;coverage=1.0;sequence_ID=1.0;extra_copy_number=0;copy_num_ID=gene_3771_0
OhagChromosome5	Liftoff	gene	1135655	1136317	.	-	.	ID=gene_3772;ID=gene-KL911_001478=;Dbxref=GeneID:66120121=;Name=KL911_001478=;copy_num_ID=gene-KL911_001478_0=;coverage=1.0=;end_range=560743%2C.=;extra_copy_number=0=;gbkey=Gene=;gene_biotype=protein_coding=;locus_tag=KL911_001478=;partial=true=;sequence_ID=1.0=;start_range=.%2C560081=;valid_ORFs=1=;coverage=1.0;sequence_ID=1.0;extra_copy_number=0;copy_num_ID=gene_3772_0
OhagChromosome5	Liftoff	gene	1136445	1137941	.	-	.	ID=gene_3773;ID=gene-KL911_001479=;Dbxref=GeneID:66120122=;Name=KL911_001479=;copy_num_ID=gene-KL911_001479_0=;coverage=1.0=;end_range=562367%2C.=;extra_copy_number=0=;gbkey=Gene=;gene_biotype=protein_coding=;locus_tag=KL911_001479=;partial=true=;sequence_ID=1.0=;start_range=.%2C560871=;valid_ORFs=1=;coverage=1.0;sequence_ID=1.0;extra_copy_number=0;copy_num_ID=gene_3773_0
OhagChromosome5	Liftoff	gene	1138338	1139486	.	-	.	ID=gene_3774;ID=gene-KL911_001480=;Dbxref=GeneID:66120123=;Name=KL911_001480=;copy_num_ID=gene-KL911_001480_0=;coverage=1.0=;end_range=563912%2C.=;extra_copy_number=0=;gbkey=Gene=;gene_biotype=protein_coding=;locus_tag=KL911_001480=;partial=true=;sequence_ID=1.0=;start_range=.%2C562764=;valid_ORFs=1=;coverage=1.0;sequence_ID=1.0;extra_copy_number=0;copy_num_ID=gene_3774_0
OhagChromosome5	Liftoff	gene	1139614	1140796	.	+	.	ID=gene_3775;ID=gene-KL911_001481=;Dbxref=GeneID:66120124=;Name=KL911_001481=;copy_num_ID=gene-KL911_001481_0=;coverage=1.0=;end_range=565222%2C.=;extra_copy_number=0=;gbkey=Gene=;gene_biotype=protein_coding=;locus_tag=KL911_001481=;partial=true=;sequence_ID=1.0=;start_range=.%2C564040=;valid_ORFs=1=;coverage=1.0;sequence_ID=1.0;extra_copy_number=0;copy_num_ID=gene_3775_0
OhagChromosome5	Liftoff	gene	1141634	1142701	.	+	.	ID=gene_3776;ID=gene-KL911_001482=;Dbxref=GeneID:66120125=;Name=KL911_001482=;copy_num_ID=gene-KL911_001482_0=;coverage=0.874=;end_range=567280%2C.=;extra_copy_number=0=;gbkey=Gene=;gene_biotype=protein_coding=;locus_tag=KL911_001482=;partial=true=;sequence_ID=0.874=;start_range=.%2C566060=;valid_ORFs=1=;coverage=1.0;sequence_ID=1.0;extra_copy_number=0;copy_num_ID=gene_3776_0
OhagChromosome5	Liftoff	gene	1142975	1147969	.	+	.	ID=gene_3777;ID=gene-KL911_001483=;Dbxref=GeneID:66120126=;Name=KL911_001483=;copy_num_ID=gene-KL911_001483_0=;coverage=1.0=;end_range=572548%2C.=;extra_copy_number=0=;gbkey=Gene=;gene_biotype=protein_coding=;locus_tag=KL911_001483=;partial=true=;sequence_ID=1.0=;start_range=.%2C567554=;valid_ORFs=1=;coverage=1.0;sequence_ID=1.0;extra_copy_number=0;copy_num_ID=gene_3777_0
OhagChromosome5	Liftoff	gene	1148029	1149255	.	-	.	ID=gene_3778;ID=gene-KL911_001484=;Dbxref=GeneID:66120127=;Name=KL911_001484=;copy_num_ID=gene-KL911_001484_0=;coverage=1.0=;end_range=573834%2C.=;extra_copy_number=0=;gbkey=Gene=;gene_biotype=protein_coding=;locus_tag=KL911_001484=;partial=true=;sequence_ID=1.0=;start_range=.%2C572608=;valid_ORFs=1=;coverage=1.0;sequence_ID=1.0;extra_copy_number=0;copy_num_ID=gene_3778_0
OhagChromosome5	Liftoff	gene	1149460	1151616	.	+	.	ID=gene_3779;ID=gene-KL911_001485=;Dbxref=GeneID:66120128=;Name=KL911_001485=;copy_num_ID=gene-KL911_001485_0=;coverage=1.0=;end_range=576195%2C.=;extra_copy_number=0=;gbkey=Gene=;gene_biotype=protein_coding=;locus_tag=KL911_001485=;partial=true=;sequence_ID=1.0=;start_range=.%2C574039=;valid_ORFs=1=;coverage=1.0;sequence_ID=1.0;extra_copy_number=0;copy_num_ID=gene_3779_0
OhagChromosome5	Liftoff	gene	1151651	1152646	.	-	.	ID=gene_3780;ID=gene-KL911_001486=;Dbxref=GeneID:66120129=;Name=KL911_001486=;copy_num_ID=gene-KL911_001486_0=;coverage=1.0=;end_range=577225%2C.=;extra_copy_number=0=;gbkey=Gene=;gene_biotype=protein_coding=;locus_tag=KL911_001486=;partial=true=;sequence_ID=1.0=;start_range=.%2C576230=;valid_ORFs=1=;coverage=1.0;sequence_ID=1.0;extra_copy_number=0;copy_num_ID=gene_3780_0
OhagChromosome5	Liftoff	gene	1153098	1157843	.	-	.	ID=gene_3781;ID=gene-KL911_001487=;Dbxref=GeneID:66120130=;Name=KL911_001487=;copy_num_ID=gene-KL911_001487_0=;coverage=1.0=;end_range=582422%2C.=;extra_copy_number=0=;gbkey=Gene=;gene_biotype=protein_coding=;locus_tag=KL911_001487=;partial=true=;sequence_ID=1.0=;start_range=.%2C577677=;valid_ORFs=1=;coverage=1.0;sequence_ID=1.0;extra_copy_number=0;copy_num_ID=gene_3781_0
OhagChromosome5	Liftoff	gene	1157963	1159611	.	-	.	ID=gene_3782;ID=gene-KL911_001488=;Dbxref=GeneID:66120131=;Name=KL911_001488=;copy_num_ID=gene-KL911_001488_0=;coverage=1.0=;end_range=584190%2C.=;extra_copy_number=0=;gbkey=Gene=;gene_biotype=protein_coding=;locus_tag=KL911_001488=;partial=true=;sequence_ID=1.0=;start_range=.%2C582542=;valid_ORFs=1=;coverage=1.0;sequence_ID=1.0;extra_copy_number=0;copy_num_ID=gene_3782_0
OhagChromosome5	Liftoff	gene	1159664	1160038	.	+	.	ID=gene_3783;ID=gene-KL911_001489=;Dbxref=GeneID:66120132=;Name=KL911_001489=;copy_num_ID=gene-KL911_001489_0=;coverage=1.0=;end_range=584617%2C.=;extra_copy_number=0=;gbkey=Gene=;gene_biotype=protein_coding=;locus_tag=KL911_001489=;partial=true=;sequence_ID=1.0=;start_range=.%2C584243=;valid_ORFs=1=;coverage=1.0;sequence_ID=1.0;extra_copy_number=0;copy_num_ID=gene_3783_0
OhagChromosome5	Liftoff	gene	1160181	1162094	.	+	.	ID=gene_3784;ID=gene-KL911_001490=;Dbxref=GeneID:66120133=;Name=KL911_001490=;copy_num_ID=gene-KL911_001490_0=;coverage=1.0=;end_range=586673%2C.=;extra_copy_number=0=;gbkey=Gene=;gene_biotype=protein_coding=;locus_tag=KL911_001490=;partial=true=;sequence_ID=1.0=;start_range=.%2C584760=;valid_ORFs=1=;coverage=1.0;sequence_ID=1.0;extra_copy_number=0;copy_num_ID=gene_3784_0
OhagChromosome5	Liftoff	gene	1162166	1162768	.	+	.	ID=gene_3785;ID=gene-KL911_001491=;Dbxref=GeneID:66120134=;Name=KL911_001491=;copy_num_ID=gene-KL911_001491_0=;coverage=1.0=;end_range=587347%2C.=;extra_copy_number=0=;gbkey=Gene=;gene_biotype=protein_coding=;locus_tag=KL911_001491=;partial=true=;sequence_ID=1.0=;start_range=.%2C586745=;valid_ORFs=1=;coverage=1.0;sequence_ID=1.0;extra_copy_number=0;copy_num_ID=gene_3785_0
OhagChromosome5	Liftoff	gene	1163124	1164020	.	+	.	ID=gene_3786;ID=gene-KL911_001492=;Dbxref=GeneID:66120135=;Name=KL911_001492=;copy_num_ID=gene-KL911_001492_0=;coverage=1.0=;end_range=588599%2C.=;extra_copy_number=0=;gbkey=Gene=;gene_biotype=protein_coding=;locus_tag=KL911_001492=;partial=true=;sequence_ID=1.0=;start_range=.%2C587703=;valid_ORFs=1=;coverage=1.0;sequence_ID=1.0;extra_copy_number=0;copy_num_ID=gene_3786_0
OhagChromosome5	Liftoff	gene	1164025	1165329	.	-	.	ID=gene_3787;ID=gene-KL911_001493=;Dbxref=GeneID:66120136=;Name=KL911_001493=;copy_num_ID=gene-KL911_001493_0=;coverage=1.0=;end_range=589908%2C.=;extra_copy_number=0=;gbkey=Gene=;gene_biotype=protein_coding=;locus_tag=KL911_001493=;partial=true=;sequence_ID=1.0=;start_range=.%2C588604=;valid_ORFs=1=;coverage=1.0;sequence_ID=1.0;extra_copy_number=0;copy_num_ID=gene_3787_0
OhagChromosome5	Liftoff	gene	1165441	1166355	.	+	.	ID=gene_3788;ID=gene-KL911_001494=;Dbxref=GeneID:66120137=;Name=KL911_001494=;copy_num_ID=gene-KL911_001494_0=;coverage=1.0=;end_range=590934%2C.=;extra_copy_number=0=;gbkey=Gene=;gene_biotype=protein_coding=;locus_tag=KL911_001494=;partial=true=;sequence_ID=1.0=;start_range=.%2C590020=;valid_ORFs=1=;coverage=1.0;sequence_ID=1.0;extra_copy_number=0;copy_num_ID=gene_3788_0
OhagChromosome5	Liftoff	gene	1166429	1167664	.	+	.	ID=gene_3789;ID=gene-KL911_001495=;Dbxref=GeneID:66120138=;Name=KL911_001495=;copy_num_ID=gene-KL911_001495_0=;coverage=1.0=;end_range=592243%2C.=;extra_copy_number=0=;gbkey=Gene=;gene_biotype=protein_coding=;locus_tag=KL911_001495=;partial=true=;sequence_ID=1.0=;start_range=.%2C591008=;valid_ORFs=1=;coverage=1.0;sequence_ID=1.0;extra_copy_number=0;copy_num_ID=gene_3789_0
OhagChromosome5	Liftoff	gene	1167693	1171160	.	-	.	ID=gene_3790;ID=gene-KL911_001496=;Dbxref=GeneID:66120139=;Name=KL911_001496=;copy_num_ID=gene-KL911_001496_0=;coverage=1.0=;end_range=595739%2C.=;extra_copy_number=0=;gbkey=Gene=;gene_biotype=protein_coding=;locus_tag=KL911_001496=;partial=true=;sequence_ID=1.0=;start_range=.%2C592272=;valid_ORFs=1=;coverage=1.0;sequence_ID=1.0;extra_copy_number=0;copy_num_ID=gene_3790_0
OhagChromosome5	Liftoff	gene	1171513	1172151	.	+	.	ID=gene_3791;ID=gene-KL911_001497=;Dbxref=GeneID:66120140=;Name=KL911_001497=;copy_num_ID=gene-KL911_001497_0=;coverage=1.0=;end_range=596730%2C.=;extra_copy_number=0=;gbkey=Gene=;gene_biotype=protein_coding=;locus_tag=KL911_001497=;partial=true=;sequence_ID=1.0=;start_range=.%2C596092=;valid_ORFs=1=;coverage=1.0;sequence_ID=1.0;extra_copy_number=0;copy_num_ID=gene_3791_0
OhagChromosome5	Liftoff	gene	1172529	1173218	.	-	.	ID=gene_3792;ID=gene-KL911_001498=;Dbxref=GeneID:66120141=;Name=KL911_001498=;copy_num_ID=gene-KL911_001498_0=;coverage=1.0=;end_range=597797%2C.=;extra_copy_number=0=;gbkey=Gene=;gene_biotype=protein_coding=;locus_tag=KL911_001498=;partial=true=;sequence_ID=1.0=;start_range=.%2C597108=;valid_ORFs=1=;coverage=1.0;sequence_ID=1.0;extra_copy_number=0;copy_num_ID=gene_3792_0
OhagChromosome5	Liftoff	gene	1173251	1174222	.	+	.	ID=gene_3793;ID=gene-KL911_001499=;Dbxref=GeneID:66120142=;Name=KL911_001499=;copy_num_ID=gene-KL911_001499_0=;coverage=1.0=;end_range=598801%2C.=;extra_copy_number=0=;gbkey=Gene=;gene_biotype=protein_coding=;locus_tag=KL911_001499=;partial=true=;sequence_ID=1.0=;start_range=.%2C597830=;valid_ORFs=1=;coverage=1.0;sequence_ID=1.0;extra_copy_number=0;copy_num_ID=gene_3793_0
OhagChromosome5	Liftoff	gene	1174268	1176973	.	-	.	ID=gene_3794;ID=gene-KL911_001500=;Dbxref=GeneID:66120143=;Name=KL911_001500=;copy_num_ID=gene-KL911_001500_0=;coverage=1.0=;end_range=601552%2C.=;extra_copy_number=0=;gbkey=Gene=;gene_biotype=protein_coding=;locus_tag=KL911_001500=;partial=true=;sequence_ID=1.0=;start_range=.%2C598847=;valid_ORFs=1=;coverage=1.0;sequence_ID=1.0;extra_copy_number=0;copy_num_ID=gene_3794_0
OhagChromosome5	Liftoff	gene	1177304	1178200	.	+	.	ID=gene_3795;ID=gene-KL911_001501=;Dbxref=GeneID:66120144=;Name=KL911_001501=;copy_num_ID=gene-KL911_001501_0=;coverage=1.0=;end_range=602779%2C.=;extra_copy_number=0=;gbkey=Gene=;gene_biotype=protein_coding=;locus_tag=KL911_001501=;partial=true=;sequence_ID=1.0=;start_range=.%2C601883=;valid_ORFs=1=;coverage=1.0;sequence_ID=1.0;extra_copy_number=0;copy_num_ID=gene_3795_0
OhagChromosome5	Liftoff	gene	1178477	1181983	.	+	.	ID=gene_3796;ID=gene-KL911_001502=;Dbxref=GeneID:66120145=;Name=KL911_001502=;copy_num_ID=gene-KL911_001502_0=;coverage=1.0=;end_range=606562%2C.=;extra_copy_number=0=;gbkey=Gene=;gene_biotype=protein_coding=;locus_tag=KL911_001502=;partial=true=;sequence_ID=1.0=;start_range=.%2C603056=;valid_ORFs=1=;coverage=1.0;sequence_ID=1.0;extra_copy_number=0;copy_num_ID=gene_3796_0
OhagChromosome5	Liftoff	gene	1182073	1183821	.	+	.	ID=gene_3797;ID=gene-KL911_001503=;Dbxref=GeneID:66120146=;Name=KL911_001503=;copy_num_ID=gene-KL911_001503_0=;coverage=1.0=;end_range=608400%2C.=;extra_copy_number=0=;gbkey=Gene=;gene_biotype=protein_coding=;locus_tag=KL911_001503=;partial=true=;sequence_ID=1.0=;start_range=.%2C606652=;valid_ORFs=1=;coverage=1.0;sequence_ID=1.0;extra_copy_number=0;copy_num_ID=gene_3797_0
OhagChromosome5	Liftoff	gene	1183862	1184938	.	+	.	ID=gene_3798;ID=gene-KL911_001504=;Dbxref=GeneID:66120147=;Name=KL911_001504=;copy_num_ID=gene-KL911_001504_0=;coverage=1.0=;end_range=609517%2C.=;extra_copy_number=0=;gbkey=Gene=;gene_biotype=protein_coding=;locus_tag=KL911_001504=;partial=true=;sequence_ID=1.0=;start_range=.%2C608441=;valid_ORFs=1=;coverage=1.0;sequence_ID=1.0;extra_copy_number=0;copy_num_ID=gene_3798_0
OhagChromosome5	Liftoff	gene	1185087	1186602	.	+	.	ID=gene_3799;ID=gene-KL911_001505=;Dbxref=GeneID:66120148=;Name=KL911_001505=;copy_num_ID=gene-KL911_001505_0=;coverage=1.0=;end_range=611181%2C.=;extra_copy_number=0=;gbkey=Gene=;gene_biotype=protein_coding=;locus_tag=KL911_001505=;partial=true=;sequence_ID=1.0=;start_range=.%2C609666=;valid_ORFs=1=;coverage=1.0;sequence_ID=1.0;extra_copy_number=0;copy_num_ID=gene_3799_0
OhagChromosome5	Liftoff	gene	1186667	1187947	.	-	.	ID=gene_3800;ID=gene-KL911_001506=;Dbxref=GeneID:66120149=;Name=KL911_001506=;copy_num_ID=gene-KL911_001506_0=;coverage=1.0=;end_range=612526%2C.=;extra_copy_number=0=;gbkey=Gene=;gene_biotype=protein_coding=;locus_tag=KL911_001506=;partial=true=;sequence_ID=1.0=;start_range=.%2C611246=;valid_ORFs=1=;coverage=1.0;sequence_ID=1.0;extra_copy_number=0;copy_num_ID=gene_3800_0
OhagChromosome5	Liftoff	gene	1188133	1190529	.	+	.	ID=gene_3801;ID=gene-KL911_001507=;Dbxref=GeneID:66120150=;Name=KL911_001507=;copy_num_ID=gene-KL911_001507_0=;coverage=1.0=;end_range=615108%2C.=;extra_copy_number=0=;gbkey=Gene=;gene_biotype=protein_coding=;locus_tag=KL911_001507=;partial=true=;sequence_ID=1.0=;start_range=.%2C612712=;valid_ORFs=1=;coverage=1.0;sequence_ID=1.0;extra_copy_number=0;copy_num_ID=gene_3801_0
OhagChromosome5	Liftoff	gene	1190547	1191146	.	-	.	ID=gene_3802;ID=gene-KL911_001508=;Dbxref=GeneID:66120151=;Name=KL911_001508=;copy_num_ID=gene-KL911_001508_0=;coverage=1.0=;end_range=615725%2C.=;extra_copy_number=0=;gbkey=Gene=;gene_biotype=protein_coding=;locus_tag=KL911_001508=;partial=true=;sequence_ID=1.0=;start_range=.%2C615126=;valid_ORFs=1=;coverage=1.0;sequence_ID=1.0;extra_copy_number=0;copy_num_ID=gene_3802_0
OhagChromosome5	Liftoff	gene	1191193	1191843	.	-	.	ID=gene_3803;ID=gene-KL911_001509=;Dbxref=GeneID:66120152=;Name=KL911_001509=;copy_num_ID=gene-KL911_001509_0=;coverage=1.0=;end_range=616422%2C.=;extra_copy_number=0=;gbkey=Gene=;gene_biotype=protein_coding=;locus_tag=KL911_001509=;partial=true=;sequence_ID=1.0=;start_range=.%2C615772=;valid_ORFs=1=;coverage=1.0;sequence_ID=1.0;extra_copy_number=0;copy_num_ID=gene_3803_0
OhagChromosome5	Liftoff	gene	1192159	1194456	.	+	.	ID=gene_3804;ID=gene-KL911_001510=;Dbxref=GeneID:66120153=;Name=KL911_001510=;copy_num_ID=gene-KL911_001510_0=;coverage=1.0=;end_range=619035%2C.=;extra_copy_number=0=;gbkey=Gene=;gene_biotype=protein_coding=;locus_tag=KL911_001510=;partial=true=;sequence_ID=1.0=;start_range=.%2C616738=;valid_ORFs=1=;coverage=1.0;sequence_ID=1.0;extra_copy_number=0;copy_num_ID=gene_3804_0
OhagChromosome5	Liftoff	gene	1194671	1195747	.	+	.	ID=gene_3805;ID=gene-KL911_001511=;Dbxref=GeneID:66120154=;Name=KL911_001511=;copy_num_ID=gene-KL911_001511_0=;coverage=1.0=;end_range=620326%2C.=;extra_copy_number=0=;gbkey=Gene=;gene_biotype=protein_coding=;locus_tag=KL911_001511=;partial=true=;sequence_ID=1.0=;start_range=.%2C619250=;valid_ORFs=1=;coverage=1.0;sequence_ID=1.0;extra_copy_number=0;copy_num_ID=gene_3805_0
OhagChromosome5	Liftoff	gene	1195830	1197383	.	+	.	ID=gene_3806;ID=gene-KL911_001512=;Dbxref=GeneID:66120155=;Name=KL911_001512=;copy_num_ID=gene-KL911_001512_0=;coverage=1.0=;end_range=621962%2C.=;extra_copy_number=0=;gbkey=Gene=;gene_biotype=protein_coding=;locus_tag=KL911_001512=;partial=true=;sequence_ID=1.0=;start_range=.%2C620409=;valid_ORFs=1=;coverage=1.0;sequence_ID=1.0;extra_copy_number=0;copy_num_ID=gene_3806_0
OhagChromosome5	Liftoff	gene	1197448	1198056	.	+	.	ID=gene_3807;ID=gene-KL911_001513=;Dbxref=GeneID:66120156=;Name=KL911_001513=;copy_num_ID=gene-KL911_001513_0=;coverage=1.0=;end_range=622635%2C.=;extra_copy_number=0=;gbkey=Gene=;gene_biotype=protein_coding=;locus_tag=KL911_001513=;partial=true=;sequence_ID=1.0=;start_range=.%2C622027=;valid_ORFs=1=;coverage=1.0;sequence_ID=1.0;extra_copy_number=0;copy_num_ID=gene_3807_0
OhagChromosome5	Liftoff	gene	1198626	1199297	.	-	.	ID=gene_3808;ID=gene-KL911_001514=;Dbxref=GeneID:66120157=;Name=KL911_001514=;copy_num_ID=gene-KL911_001514_0=;coverage=1.0=;end_range=623876%2C.=;extra_copy_number=0=;gbkey=Gene=;gene_biotype=protein_coding=;locus_tag=KL911_001514=;partial=true=;sequence_ID=1.0=;start_range=.%2C623205=;valid_ORFs=1=;coverage=1.0;sequence_ID=1.0;extra_copy_number=0;copy_num_ID=gene_3808_0
OhagChromosome5	Liftoff	gene	1199922	1201334	.	+	.	ID=gene_3809;ID=gene-KL911_001515=;Dbxref=GeneID:66120158=;Name=KL911_001515=;copy_num_ID=gene-KL911_001515_0=;coverage=1.0=;end_range=625913%2C.=;extra_copy_number=0=;gbkey=Gene=;gene_biotype=protein_coding=;locus_tag=KL911_001515=;partial=true=;sequence_ID=1.0=;start_range=.%2C624501=;valid_ORFs=1=;coverage=1.0;sequence_ID=1.0;extra_copy_number=0;copy_num_ID=gene_3809_0
OhagChromosome5	Liftoff	gene	1201427	1202437	.	+	.	ID=gene_3810;ID=gene-KL911_001516=;Dbxref=GeneID:66120159=;Name=KL911_001516=;copy_num_ID=gene-KL911_001516_0=;coverage=1.0=;end_range=627016%2C.=;extra_copy_number=0=;gbkey=Gene=;gene_biotype=protein_coding=;locus_tag=KL911_001516=;partial=true=;sequence_ID=1.0=;start_range=.%2C626006=;valid_ORFs=1=;coverage=1.0;sequence_ID=1.0;extra_copy_number=0;copy_num_ID=gene_3810_0
OhagChromosome5	Liftoff	gene	1202568	1203282	.	+	.	ID=gene_3811;ID=gene-KL911_001517=;Dbxref=GeneID:66120160=;Name=KL911_001517=;copy_num_ID=gene-KL911_001517_0=;coverage=1.0=;end_range=627861%2C.=;extra_copy_number=0=;gbkey=Gene=;gene_biotype=protein_coding=;locus_tag=KL911_001517=;partial=true=;sequence_ID=1.0=;start_range=.%2C627147=;valid_ORFs=1=;coverage=1.0;sequence_ID=1.0;extra_copy_number=0;copy_num_ID=gene_3811_0
OhagChromosome5	Liftoff	gene	1203831	1205138	.	-	.	ID=gene_3812;ID=gene-KL911_001518=;Dbxref=GeneID:66120161=;Name=KL911_001518=;copy_num_ID=gene-KL911_001518_0=;coverage=1.0=;end_range=629717%2C.=;extra_copy_number=0=;gbkey=Gene=;gene_biotype=protein_coding=;locus_tag=KL911_001518=;partial=true=;sequence_ID=1.0=;start_range=.%2C628410=;valid_ORFs=1=;coverage=1.0;sequence_ID=1.0;extra_copy_number=0;copy_num_ID=gene_3812_0
OhagChromosome5	Liftoff	gene	1205498	1206589	.	+	.	ID=gene_3813;ID=gene-KL911_001519=;Dbxref=GeneID:66120162=;Name=KL911_001519=;copy_num_ID=gene-KL911_001519_0=;coverage=1.0=;end_range=631168%2C.=;extra_copy_number=0=;gbkey=Gene=;gene_biotype=protein_coding=;locus_tag=KL911_001519=;partial=true=;sequence_ID=1.0=;start_range=.%2C630077=;valid_ORFs=1=;coverage=1.0;sequence_ID=1.0;extra_copy_number=0;copy_num_ID=gene_3813_0
OhagChromosome5	Liftoff	gene	1206631	1207250	.	-	.	ID=gene_3814;ID=gene-KL911_001520=;Dbxref=GeneID:66120163=;Name=KL911_001520=;copy_num_ID=gene-KL911_001520_0=;coverage=1.0=;end_range=631829%2C.=;extra_copy_number=0=;gbkey=Gene=;gene_biotype=protein_coding=;locus_tag=KL911_001520=;partial=true=;sequence_ID=1.0=;start_range=.%2C631210=;valid_ORFs=1=;coverage=1.0;sequence_ID=1.0;extra_copy_number=0;copy_num_ID=gene_3814_0
OhagChromosome5	Liftoff	gene	1207310	1208977	.	+	.	ID=gene_3815;ID=gene-KL911_001521=;Dbxref=GeneID:66120164=;Name=KL911_001521=;copy_num_ID=gene-KL911_001521_0=;coverage=1.0=;end_range=633556%2C.=;extra_copy_number=0=;gbkey=Gene=;gene_biotype=protein_coding=;locus_tag=KL911_001521=;partial=true=;sequence_ID=1.0=;start_range=.%2C631889=;valid_ORFs=1=;coverage=1.0;sequence_ID=1.0;extra_copy_number=0;copy_num_ID=gene_3815_0
OhagChromosome5	Liftoff	gene	1208983	1210590	.	-	.	ID=gene_3816;ID=gene-KL911_001522=;Dbxref=GeneID:66120165=;Name=KL911_001522=;copy_num_ID=gene-KL911_001522_0=;coverage=1.0=;end_range=635169%2C.=;extra_copy_number=0=;gbkey=Gene=;gene_biotype=protein_coding=;locus_tag=KL911_001522=;partial=true=;sequence_ID=1.0=;start_range=.%2C633562=;valid_ORFs=1=;coverage=1.0;sequence_ID=1.0;extra_copy_number=0;copy_num_ID=gene_3816_0
OhagChromosome5	Liftoff	gene	1210806	1211263	.	-	.	ID=gene_3817;ID=gene-KL911_001523=;Dbxref=GeneID:66120166=;Name=KL911_001523=;copy_num_ID=gene-KL911_001523_0=;coverage=1.0=;end_range=635842%2C.=;extra_copy_number=0=;gbkey=Gene=;gene_biotype=protein_coding=;locus_tag=KL911_001523=;partial=true=;sequence_ID=1.0=;start_range=.%2C635385=;valid_ORFs=1=;coverage=1.0;sequence_ID=1.0;extra_copy_number=0;copy_num_ID=gene_3817_0
OhagChromosome5	Liftoff	gene	1211506	1211886	.	+	.	ID=gene_3818;ID=gene-KL911_001524=;Dbxref=GeneID:66120167=;Name=KL911_001524=;copy_num_ID=gene-KL911_001524_0=;coverage=1.0=;end_range=636465%2C.=;extra_copy_number=0=;gbkey=Gene=;gene_biotype=protein_coding=;locus_tag=KL911_001524=;partial=true=;sequence_ID=1.0=;start_range=.%2C636085=;valid_ORFs=1=;coverage=1.0;sequence_ID=1.0;extra_copy_number=0;copy_num_ID=gene_3818_0
OhagChromosome5	Liftoff	gene	1211895	1213382	.	-	.	ID=gene_3819;ID=gene-KL911_001525=;Dbxref=GeneID:66120168=;Name=KL911_001525=;copy_num_ID=gene-KL911_001525_0=;coverage=1.0=;end_range=637961%2C.=;extra_copy_number=0=;gbkey=Gene=;gene_biotype=protein_coding=;locus_tag=KL911_001525=;partial=true=;sequence_ID=1.0=;start_range=.%2C636474=;valid_ORFs=1=;coverage=1.0;sequence_ID=1.0;extra_copy_number=0;copy_num_ID=gene_3819_0
OhagChromosome5	Liftoff	gene	1213642	1215990	.	+	.	ID=gene_3820;ID=gene-KL911_001526=;Dbxref=GeneID:66120169=;Name=KL911_001526=;copy_num_ID=gene-KL911_001526_0=;coverage=1.0=;end_range=640569%2C.=;extra_copy_number=0=;gbkey=Gene=;gene_biotype=protein_coding=;locus_tag=KL911_001526=;partial=true=;sequence_ID=1.0=;start_range=.%2C638221=;valid_ORFs=1=;coverage=1.0;sequence_ID=1.0;extra_copy_number=0;copy_num_ID=gene_3820_0
OhagChromosome5	Liftoff	gene	1216094	1217035	.	+	.	ID=gene_3821;ID=gene-KL911_001527=;Dbxref=GeneID:66120170=;Name=KL911_001527=;copy_num_ID=gene-KL911_001527_0=;coverage=1.0=;end_range=641614%2C.=;extra_copy_number=0=;gbkey=Gene=;gene_biotype=protein_coding=;locus_tag=KL911_001527=;partial=true=;sequence_ID=1.0=;start_range=.%2C640673=;valid_ORFs=1=;coverage=1.0;sequence_ID=1.0;extra_copy_number=0;copy_num_ID=gene_3821_0
OhagChromosome5	Liftoff	gene	1217043	1218287	.	-	.	ID=gene_3822;ID=gene-KL911_001528=;Dbxref=GeneID:66120171=;Name=KL911_001528=;copy_num_ID=gene-KL911_001528_0=;coverage=1.0=;end_range=642866%2C.=;extra_copy_number=0=;gbkey=Gene=;gene_biotype=protein_coding=;locus_tag=KL911_001528=;partial=true=;sequence_ID=1.0=;start_range=.%2C641622=;valid_ORFs=1=;coverage=1.0;sequence_ID=1.0;extra_copy_number=0;copy_num_ID=gene_3822_0
OhagChromosome5	Liftoff	gene	1218448	1219521	.	+	.	ID=gene_3823;ID=gene-KL911_001529=;Dbxref=GeneID:66120172=;Name=KL911_001529=;copy_num_ID=gene-KL911_001529_0=;coverage=1.0=;end_range=644100%2C.=;extra_copy_number=0=;gbkey=Gene=;gene_biotype=protein_coding=;locus_tag=KL911_001529=;partial=true=;sequence_ID=1.0=;start_range=.%2C643027=;valid_ORFs=1=;coverage=1.0;sequence_ID=1.0;extra_copy_number=0;copy_num_ID=gene_3823_0
OhagChromosome5	Liftoff	gene	1219628	1221469	.	-	.	ID=gene_3824;ID=gene-KL911_001530=;Dbxref=GeneID:66120173=;Name=KL911_001530=;copy_num_ID=gene-KL911_001530_0=;coverage=1.0=;end_range=646048%2C.=;extra_copy_number=0=;gbkey=Gene=;gene_biotype=protein_coding=;locus_tag=KL911_001530=;partial=true=;sequence_ID=1.0=;start_range=.%2C644207=;valid_ORFs=1=;coverage=1.0;sequence_ID=1.0;extra_copy_number=0;copy_num_ID=gene_3824_0
OhagChromosome5	Liftoff	gene	1223284	1224010	.	+	.	ID=gene_3825;ID=gene-KL911_001531=;Dbxref=GeneID:66120174=;Name=KL911_001531=;copy_num_ID=gene-KL911_001531_0=;coverage=1.0=;end_range=648589%2C.=;extra_copy_number=0=;gbkey=Gene=;gene_biotype=protein_coding=;locus_tag=KL911_001531=;partial=true=;sequence_ID=1.0=;start_range=.%2C647863=;valid_ORFs=1=;coverage=1.0;sequence_ID=1.0;extra_copy_number=0;copy_num_ID=gene_3825_0
OhagChromosome5	Liftoff	gene	1224137	1224730	.	-	.	ID=gene_3826;ID=gene-KL911_001532=;Dbxref=GeneID:66120175=;Name=KL911_001532=;copy_num_ID=gene-KL911_001532_0=;coverage=1.0=;end_range=649309%2C.=;extra_copy_number=0=;gbkey=Gene=;gene_biotype=protein_coding=;locus_tag=KL911_001532=;partial=true=;sequence_ID=1.0=;start_range=.%2C648716=;valid_ORFs=1=;coverage=1.0;sequence_ID=1.0;extra_copy_number=0;copy_num_ID=gene_3826_0
OhagChromosome5	Liftoff	gene	1224779	1225648	.	-	.	ID=gene_3827;ID=gene-KL911_001533=;Dbxref=GeneID:66120176=;Name=KL911_001533=;copy_num_ID=gene-KL911_001533_0=;coverage=1.0=;end_range=650227%2C.=;extra_copy_number=0=;gbkey=Gene=;gene_biotype=protein_coding=;locus_tag=KL911_001533=;partial=true=;sequence_ID=1.0=;start_range=.%2C649358=;valid_ORFs=1=;coverage=1.0;sequence_ID=1.0;extra_copy_number=0;copy_num_ID=gene_3827_0
OhagChromosome5	Liftoff	gene	1225744	1226811	.	-	.	ID=gene_3828;ID=gene-KL911_001534=;Dbxref=GeneID:66120177=;Name=KL911_001534=;copy_num_ID=gene-KL911_001534_0=;coverage=1.0=;end_range=651390%2C.=;extra_copy_number=0=;gbkey=Gene=;gene_biotype=protein_coding=;locus_tag=KL911_001534=;partial=true=;sequence_ID=1.0=;start_range=.%2C650323=;valid_ORFs=1=;coverage=1.0;sequence_ID=1.0;extra_copy_number=0;copy_num_ID=gene_3828_0
OhagChromosome5	Liftoff	gene	1226886	1227845	.	-	.	ID=gene_3829;ID=gene-KL911_001535=;Dbxref=GeneID:66120178=;Name=KL911_001535=;copy_num_ID=gene-KL911_001535_0=;coverage=1.0=;end_range=652424%2C.=;extra_copy_number=0=;gbkey=Gene=;gene_biotype=protein_coding=;locus_tag=KL911_001535=;partial=true=;sequence_ID=1.0=;start_range=.%2C651465=;valid_ORFs=1=;coverage=1.0;sequence_ID=1.0;extra_copy_number=0;copy_num_ID=gene_3829_0
OhagChromosome5	Liftoff	gene	1227940	1228753	.	+	.	ID=gene_3830;ID=gene-KL911_001536=;Dbxref=GeneID:66120179=;Name=KL911_001536=;copy_num_ID=gene-KL911_001536_0=;coverage=1.0=;end_range=653332%2C.=;extra_copy_number=0=;gbkey=Gene=;gene_biotype=protein_coding=;locus_tag=KL911_001536=;partial=true=;sequence_ID=1.0=;start_range=.%2C652519=;valid_ORFs=1=;coverage=1.0;sequence_ID=1.0;extra_copy_number=0;copy_num_ID=gene_3830_0
OhagChromosome5	Liftoff	gene	1228893	1230635	.	-	.	ID=gene_3831;ID=gene-KL911_001537=;Dbxref=GeneID:66120180=;Name=KL911_001537=;copy_num_ID=gene-KL911_001537_0=;coverage=1.0=;end_range=655214%2C.=;extra_copy_number=0=;gbkey=Gene=;gene_biotype=protein_coding=;locus_tag=KL911_001537=;partial=true=;sequence_ID=1.0=;start_range=.%2C653472=;valid_ORFs=1=;coverage=1.0;sequence_ID=1.0;extra_copy_number=0;copy_num_ID=gene_3831_0
OhagChromosome5	Liftoff	gene	1231187	1232068	.	-	.	ID=gene_3832;ID=gene-KL911_001538=;Dbxref=GeneID:66120181=;Name=KL911_001538=;copy_num_ID=gene-KL911_001538_0=;coverage=1.0=;end_range=656647%2C.=;extra_copy_number=0=;gbkey=Gene=;gene_biotype=protein_coding=;locus_tag=KL911_001538=;partial=true=;sequence_ID=1.0=;start_range=.%2C655766=;valid_ORFs=1=;coverage=1.0;sequence_ID=1.0;extra_copy_number=0;copy_num_ID=gene_3832_0
OhagChromosome5	Liftoff	gene	1232538	1233971	.	+	.	ID=gene_3833;ID=gene-KL911_001539=;Dbxref=GeneID:66120182=;Name=KL911_001539=;copy_num_ID=gene-KL911_001539_0=;coverage=1.0=;end_range=658550%2C.=;extra_copy_number=0=;gbkey=Gene=;gene_biotype=protein_coding=;locus_tag=KL911_001539=;partial=true=;sequence_ID=1.0=;start_range=.%2C657117=;valid_ORFs=1=;coverage=1.0;sequence_ID=1.0;extra_copy_number=0;copy_num_ID=gene_3833_0
OhagChromosome5	Liftoff	gene	1234026	1235966	.	-	.	ID=gene_3834;ID=gene-KL911_001540=;Dbxref=GeneID:66120183=;Name=KL911_001540=;copy_num_ID=gene-KL911_001540_0=;coverage=1.0=;end_range=660545%2C.=;extra_copy_number=0=;gbkey=Gene=;gene_biotype=protein_coding=;locus_tag=KL911_001540=;partial=true=;sequence_ID=1.0=;start_range=.%2C658605=;valid_ORFs=1=;coverage=1.0;sequence_ID=1.0;extra_copy_number=0;copy_num_ID=gene_3834_0
OhagChromosome5	Liftoff	gene	1236412	1238049	.	-	.	ID=gene_3835;ID=gene-KL911_001541=;Dbxref=GeneID:66120184=;Name=KL911_001541=;copy_num_ID=gene-KL911_001541_0=;coverage=1.0=;end_range=662628%2C.=;extra_copy_number=0=;gbkey=Gene=;gene_biotype=protein_coding=;locus_tag=KL911_001541=;partial=true=;sequence_ID=1.0=;start_range=.%2C660991=;valid_ORFs=1=;coverage=1.0;sequence_ID=1.0;extra_copy_number=0;copy_num_ID=gene_3835_0
OhagChromosome5	Liftoff	gene	1238988	1240370	.	+	.	ID=gene_3836;ID=gene-KL911_001542=;Dbxref=GeneID:66120185=;Name=KL911_001542=;copy_num_ID=gene-KL911_001542_0=;coverage=1.0=;end_range=664949%2C.=;extra_copy_number=0=;gbkey=Gene=;gene_biotype=protein_coding=;locus_tag=KL911_001542=;partial=true=;sequence_ID=1.0=;start_range=.%2C663567=;valid_ORFs=1=;coverage=1.0;sequence_ID=1.0;extra_copy_number=0;copy_num_ID=gene_3836_0
OhagChromosome5	Liftoff	gene	1240694	1241413	.	+	.	ID=gene_3837;ID=gene-KL911_001543=;Dbxref=GeneID:66120186=;Name=KL911_001543=;copy_num_ID=gene-KL911_001543_0=;coverage=1.0=;end_range=665992%2C.=;extra_copy_number=0=;gbkey=Gene=;gene_biotype=protein_coding=;locus_tag=KL911_001543=;partial=true=;sequence_ID=1.0=;start_range=.%2C665273=;valid_ORFs=1=;coverage=1.0;sequence_ID=1.0;extra_copy_number=0;copy_num_ID=gene_3837_0
OhagChromosome5	Liftoff	gene	1241715	1243364	.	+	.	ID=gene_3838;ID=gene-KL911_001544=;Dbxref=GeneID:66120187=;Name=KL911_001544=;copy_num_ID=gene-KL911_001544_0=;coverage=1.0=;end_range=667943%2C.=;extra_copy_number=0=;gbkey=Gene=;gene_biotype=protein_coding=;locus_tag=KL911_001544=;partial=true=;sequence_ID=1.0=;start_range=.%2C666294=;valid_ORFs=1=;coverage=1.0;sequence_ID=1.0;extra_copy_number=0;copy_num_ID=gene_3838_0
OhagChromosome5	Liftoff	gene	1243377	1244702	.	-	.	ID=gene_3839;ID=gene-KL911_001545=;Dbxref=GeneID:66120188=;Name=KL911_001545=;copy_num_ID=gene-KL911_001545_0=;coverage=1.0=;end_range=669281%2C.=;extra_copy_number=0=;gbkey=Gene=;gene_biotype=protein_coding=;locus_tag=KL911_001545=;partial=true=;sequence_ID=1.0=;start_range=.%2C667956=;valid_ORFs=1=;coverage=1.0;sequence_ID=1.0;extra_copy_number=0;copy_num_ID=gene_3839_0
OhagChromosome5	Liftoff	gene	1244769	1245662	.	-	.	ID=gene_3840;ID=gene-KL911_001546=;Dbxref=GeneID:66120189=;Name=KL911_001546=;copy_num_ID=gene-KL911_001546_0=;coverage=1.0=;end_range=670241%2C.=;extra_copy_number=0=;gbkey=Gene=;gene_biotype=protein_coding=;locus_tag=KL911_001546=;partial=true=;sequence_ID=1.0=;start_range=.%2C669348=;valid_ORFs=1=;coverage=1.0;sequence_ID=1.0;extra_copy_number=0;copy_num_ID=gene_3840_0
OhagChromosome5	Liftoff	gene	1245709	1246992	.	-	.	ID=gene_3841;ID=gene-KL911_001547=;Dbxref=GeneID:66120190=;Name=KL911_001547=;copy_num_ID=gene-KL911_001547_0=;coverage=1.0=;end_range=671571%2C.=;extra_copy_number=0=;gbkey=Gene=;gene_biotype=protein_coding=;locus_tag=KL911_001547=;partial=true=;sequence_ID=1.0=;start_range=.%2C670288=;valid_ORFs=1=;coverage=1.0;sequence_ID=1.0;extra_copy_number=0;copy_num_ID=gene_3841_0
OhagChromosome6	Liftoff	gene	2072	3508	.	+	.	ID=gene_3842;"ID=gene-KL911_005395=;Dbxref=GeneID:66124035=;Name=KL911_005395=;end_range=1623,.=;gbkey=Gene=;gene_biotype=protein_coding=;locus_tag=KL911_005395=;partial=true=;start_range=.,1=;coverage=1.0=;sequence_ID=1.0=;valid_ORFs=0=;extra_copy_number=0=;copy_num_ID=gene-KL911_005395_0"=;coverage=1.0;sequence_ID=1.0;extra_copy_number=0;copy_num_ID=gene_3842_0
OhagChromosome6	Liftoff	gene	7395	9008	.	+	.	ID=gene_3843;"ID=gene-KL911_002303=;Dbxref=GeneID:66120946=;Name=KL911_002303=;end_range=631118,.=;gbkey=Gene=;gene_biotype=protein_coding=;locus_tag=KL911_002303=;partial=true=;start_range=.,629505=;coverage=1.0=;sequence_ID=1.0=;valid_ORFs=1=;extra_copy_number=0=;copy_num_ID=gene-KL911_002303_0"=;coverage=1.0;sequence_ID=1.0;extra_copy_number=0;copy_num_ID=gene_3843_0
OhagChromosome6	Liftoff	gene	9691	10896	.	+	.	ID=gene_3844;"ID=gene-KL911_002302=;Dbxref=GeneID:66120945=;Name=KL911_002302=;end_range=628822,.=;gbkey=Gene=;gene_biotype=protein_coding=;locus_tag=KL911_002302=;partial=true=;start_range=.,627617=;coverage=1.0=;sequence_ID=1.0=;valid_ORFs=1=;extra_copy_number=0=;copy_num_ID=gene-KL911_002302_0"=;coverage=1.0;sequence_ID=1.0;extra_copy_number=0;copy_num_ID=gene_3844_0
OhagChromosome6	Liftoff	gene	10954	12210	.	-	.	ID=gene_3845;"ID=gene-KL911_002301=;Dbxref=GeneID:66120944=;Name=KL911_002301=;end_range=627559,.=;gbkey=Gene=;gene_biotype=protein_coding=;locus_tag=KL911_002301=;partial=true=;start_range=.,626303=;coverage=1.0=;sequence_ID=1.0=;valid_ORFs=1=;extra_copy_number=0=;copy_num_ID=gene-KL911_002301_0"=;coverage=1.0;sequence_ID=1.0;extra_copy_number=0;copy_num_ID=gene_3845_0
OhagChromosome6	Liftoff	gene	14042	15385	.	-	.	ID=gene_3846;"ID=gene-KL911_002300=;Dbxref=GeneID:66120943=;Name=KL911_002300=;end_range=624471,.=;gbkey=Gene=;gene_biotype=protein_coding=;locus_tag=KL911_002300=;partial=true=;start_range=.,623128=;coverage=1.0=;sequence_ID=1.0=;valid_ORFs=1=;extra_copy_number=0=;copy_num_ID=gene-KL911_002300_0"=;coverage=1.0;sequence_ID=1.0;extra_copy_number=0;copy_num_ID=gene_3846_0
OhagChromosome6	Liftoff	gene	15765	17248	.	+	.	ID=gene_3847;"ID=gene-KL911_002299=;Dbxref=GeneID:66120942=;Name=KL911_002299=;end_range=622748,.=;gbkey=Gene=;gene_biotype=protein_coding=;locus_tag=KL911_002299=;partial=true=;start_range=.,621265=;coverage=1.0=;sequence_ID=1.0=;valid_ORFs=1=;extra_copy_number=0=;copy_num_ID=gene-KL911_002299_0"=;coverage=1.0;sequence_ID=1.0;extra_copy_number=0;copy_num_ID=gene_3847_0
OhagChromosome6	Liftoff	gene	17549	18868	.	+	.	ID=gene_3848;"ID=gene-KL911_002298=;Dbxref=GeneID:66120941=;Name=KL911_002298=;end_range=620964,.=;gbkey=Gene=;gene_biotype=protein_coding=;locus_tag=KL911_002298=;partial=true=;start_range=.,619645=;coverage=1.0=;sequence_ID=1.0=;valid_ORFs=1=;extra_copy_number=0=;copy_num_ID=gene-KL911_002298_0"=;coverage=1.0;sequence_ID=1.0;extra_copy_number=0;copy_num_ID=gene_3848_0
OhagChromosome6	Liftoff	gene	18991	20016	.	-	.	ID=gene_3849;"ID=gene-KL911_002297=;Dbxref=GeneID:66120940=;Name=KL911_002297=;end_range=619522,.=;gbkey=Gene=;gene_biotype=protein_coding=;locus_tag=KL911_002297=;partial=true=;start_range=.,618497=;coverage=1.0=;sequence_ID=1.0=;valid_ORFs=1=;extra_copy_number=0=;copy_num_ID=gene-KL911_002297_0"=;coverage=1.0;sequence_ID=1.0;extra_copy_number=0;copy_num_ID=gene_3849_0
OhagChromosome6	Liftoff	gene	20616	21698	.	+	.	ID=gene_3850;"ID=gene-KL911_002296=;Dbxref=GeneID:66120939=;Name=KL911_002296=;end_range=617897,.=;gbkey=Gene=;gene_biotype=protein_coding=;locus_tag=KL911_002296=;partial=true=;start_range=.,616815=;coverage=1.0=;sequence_ID=1.0=;valid_ORFs=1=;extra_copy_number=0=;copy_num_ID=gene-KL911_002296_0"=;coverage=1.0;sequence_ID=1.0;extra_copy_number=0;copy_num_ID=gene_3850_0
OhagChromosome6	Liftoff	gene	26247	26513	.	+	.	ID=gene_3851;"ID=gene-KL911_002295=;Dbxref=GeneID:66120938=;Name=KL911_002295=;end_range=612266,.=;gbkey=Gene=;gene_biotype=protein_coding=;locus_tag=KL911_002295=;partial=true=;start_range=.,612000=;coverage=1.0=;sequence_ID=1.0=;valid_ORFs=1=;extra_copy_number=0=;copy_num_ID=gene-KL911_002295_0"=;coverage=1.0;sequence_ID=1.0;extra_copy_number=0;copy_num_ID=gene_3851_0
OhagChromosome6	Liftoff	gene	26555	28896	.	+	.	ID=gene_3852;"ID=gene-KL911_002294=;Dbxref=GeneID:66120937=;Name=KL911_002294=;end_range=611958,.=;gbkey=Gene=;gene_biotype=protein_coding=;locus_tag=KL911_002294=;partial=true=;start_range=.,609617=;coverage=1.0=;sequence_ID=1.0=;valid_ORFs=1=;extra_copy_number=0=;copy_num_ID=gene-KL911_002294_0"=;coverage=1.0;sequence_ID=1.0;extra_copy_number=0;copy_num_ID=gene_3852_0
OhagChromosome6	Liftoff	gene	29078	30391	.	+	.	ID=gene_3853;"ID=gene-KL911_002293=;Dbxref=GeneID:66120936=;Name=KL911_002293=;end_range=609435,.=;gbkey=Gene=;gene_biotype=protein_coding=;locus_tag=KL911_002293=;partial=true=;start_range=.,608122=;coverage=1.0=;sequence_ID=1.0=;valid_ORFs=1=;extra_copy_number=0=;copy_num_ID=gene-KL911_002293_0"=;coverage=1.0;sequence_ID=1.0;extra_copy_number=0;copy_num_ID=gene_3853_0
OhagChromosome6	Liftoff	gene	31472	32521	.	-	.	ID=gene_3854;"ID=gene-KL911_002292=;Dbxref=GeneID:66120935=;Name=KL911_002292=;end_range=607041,.=;gbkey=Gene=;gene_biotype=protein_coding=;locus_tag=KL911_002292=;partial=true=;start_range=.,605992=;coverage=1.0=;sequence_ID=1.0=;valid_ORFs=1=;extra_copy_number=0=;copy_num_ID=gene-KL911_002292_0"=;coverage=1.0;sequence_ID=1.0;extra_copy_number=0;copy_num_ID=gene_3854_0
OhagChromosome6	Liftoff	gene	32731	34443	.	-	.	ID=gene_3855;"ID=gene-KL911_002291=;Dbxref=GeneID:66120934=;Name=KL911_002291=;end_range=605782,.=;gbkey=Gene=;gene_biotype=protein_coding=;locus_tag=KL911_002291=;partial=true=;start_range=.,604070=;coverage=1.0=;sequence_ID=1.0=;valid_ORFs=1=;extra_copy_number=0=;copy_num_ID=gene-KL911_002291_0"=;coverage=1.0;sequence_ID=1.0;extra_copy_number=0;copy_num_ID=gene_3855_0
OhagChromosome6	Liftoff	gene	39316	40857	.	-	.	ID=gene_3856;"ID=gene-KL911_002290=;Dbxref=GeneID:66120933=;Name=KL911_002290=;end_range=599197,.=;gbkey=Gene=;gene_biotype=protein_coding=;locus_tag=KL911_002290=;partial=true=;start_range=.,597656=;coverage=1.0=;sequence_ID=1.0=;valid_ORFs=1=;extra_copy_number=0=;copy_num_ID=gene-KL911_002290_0"=;coverage=1.0;sequence_ID=1.0;extra_copy_number=0;copy_num_ID=gene_3856_0
OhagChromosome6	Liftoff	gene	41309	42832	.	-	.	ID=gene_3857;"ID=gene-KL911_002289=;Dbxref=GeneID:66120932=;Name=KL911_002289=;end_range=597204,.=;gbkey=Gene=;gene_biotype=protein_coding=;locus_tag=KL911_002289=;partial=true=;start_range=.,595681=;coverage=1.0=;sequence_ID=1.0=;valid_ORFs=1=;extra_copy_number=0=;copy_num_ID=gene-KL911_002289_0"=;coverage=1.0;sequence_ID=1.0;extra_copy_number=0;copy_num_ID=gene_3857_0
OhagChromosome6	Liftoff	gene	43116	44405	.	-	.	ID=gene_3858;"ID=gene-KL911_002288=;Dbxref=GeneID:66120931=;Name=KL911_002288=;end_range=595397,.=;gbkey=Gene=;gene_biotype=protein_coding=;locus_tag=KL911_002288=;partial=true=;start_range=.,594108=;coverage=1.0=;sequence_ID=1.0=;valid_ORFs=1=;extra_copy_number=0=;copy_num_ID=gene-KL911_002288_0"=;coverage=1.0;sequence_ID=1.0;extra_copy_number=0;copy_num_ID=gene_3858_0
OhagChromosome6	Liftoff	gene	44532	45956	.	-	.	ID=gene_3859;"ID=gene-KL911_002287=;Dbxref=GeneID:66120930=;Name=KL911_002287=;end_range=593981,.=;gbkey=Gene=;gene_biotype=protein_coding=;locus_tag=KL911_002287=;partial=true=;start_range=.,592557=;coverage=1.0=;sequence_ID=1.0=;valid_ORFs=1=;extra_copy_number=0=;copy_num_ID=gene-KL911_002287_0"=;coverage=1.0;sequence_ID=1.0;extra_copy_number=0;copy_num_ID=gene_3859_0
OhagChromosome6	Liftoff	gene	46180	47154	.	+	.	ID=gene_3860;"ID=gene-KL911_002286=;Dbxref=GeneID:66120929=;Name=KL911_002286=;end_range=592333,.=;gbkey=Gene=;gene_biotype=protein_coding=;locus_tag=KL911_002286=;partial=true=;start_range=.,591359=;coverage=1.0=;sequence_ID=1.0=;valid_ORFs=1=;extra_copy_number=0=;copy_num_ID=gene-KL911_002286_0"=;coverage=1.0;sequence_ID=1.0;extra_copy_number=0;copy_num_ID=gene_3860_0
OhagChromosome6	Liftoff	gene	47232	48386	.	+	.	ID=gene_3861;"ID=gene-KL911_002285=;Dbxref=GeneID:66120928=;Name=KL911_002285=;end_range=591281,.=;gbkey=Gene=;gene_biotype=protein_coding=;locus_tag=KL911_002285=;partial=true=;start_range=.,590127=;coverage=1.0=;sequence_ID=1.0=;valid_ORFs=1=;extra_copy_number=0=;copy_num_ID=gene-KL911_002285_0"=;coverage=1.0;sequence_ID=1.0;extra_copy_number=0;copy_num_ID=gene_3861_0
OhagChromosome6	Liftoff	gene	48406	49272	.	-	.	ID=gene_3862;"ID=gene-KL911_002284=;Dbxref=GeneID:66120927=;Name=KL911_002284=;end_range=590107,.=;gbkey=Gene=;gene_biotype=protein_coding=;locus_tag=KL911_002284=;partial=true=;start_range=.,589241=;coverage=1.0=;sequence_ID=1.0=;valid_ORFs=1=;extra_copy_number=0=;copy_num_ID=gene-KL911_002284_0"=;coverage=1.0;sequence_ID=1.0;extra_copy_number=0;copy_num_ID=gene_3862_0
OhagChromosome6	Liftoff	gene	49325	50458	.	+	.	ID=gene_3863;"ID=gene-KL911_002283=;Dbxref=GeneID:66120926=;Name=KL911_002283=;end_range=589188,.=;gbkey=Gene=;gene_biotype=protein_coding=;locus_tag=KL911_002283=;partial=true=;start_range=.,588055=;coverage=1.0=;sequence_ID=1.0=;valid_ORFs=1=;extra_copy_number=0=;copy_num_ID=gene-KL911_002283_0"=;coverage=1.0;sequence_ID=1.0;extra_copy_number=0;copy_num_ID=gene_3863_0
OhagChromosome6	Liftoff	gene	50570	52471	.	+	.	ID=gene_3864;"ID=gene-KL911_002282=;Dbxref=GeneID:66120925=;Name=KL911_002282=;end_range=587943,.=;gbkey=Gene=;gene_biotype=protein_coding=;locus_tag=KL911_002282=;partial=true=;start_range=.,586042=;coverage=1.0=;sequence_ID=1.0=;valid_ORFs=1=;extra_copy_number=0=;copy_num_ID=gene-KL911_002282_0"=;coverage=1.0;sequence_ID=1.0;extra_copy_number=0;copy_num_ID=gene_3864_0
OhagChromosome6	Liftoff	gene	52474	53847	.	-	.	ID=gene_3865;"ID=gene-KL911_002281=;Dbxref=GeneID:66120924=;Name=KL911_002281=;end_range=586039,.=;gbkey=Gene=;gene_biotype=protein_coding=;locus_tag=KL911_002281=;partial=true=;start_range=.,584666=;coverage=1.0=;sequence_ID=1.0=;valid_ORFs=1=;extra_copy_number=0=;copy_num_ID=gene-KL911_002281_0"=;coverage=1.0;sequence_ID=1.0;extra_copy_number=0;copy_num_ID=gene_3865_0
OhagChromosome6	Liftoff	gene	54104	55444	.	+	.	ID=gene_3866;"ID=gene-KL911_002280=;Dbxref=GeneID:66120923=;Name=KL911_002280=;end_range=584409,.=;gbkey=Gene=;gene_biotype=protein_coding=;locus_tag=KL911_002280=;partial=true=;start_range=.,583069=;coverage=1.0=;sequence_ID=1.0=;valid_ORFs=1=;extra_copy_number=0=;copy_num_ID=gene-KL911_002280_0"=;coverage=1.0;sequence_ID=1.0;extra_copy_number=0;copy_num_ID=gene_3866_0
OhagChromosome6	Liftoff	gene	55463	56167	.	-	.	ID=gene_3867;"ID=gene-KL911_002279=;Dbxref=GeneID:66120922=;Name=KL911_002279=;end_range=583050,.=;gbkey=Gene=;gene_biotype=protein_coding=;locus_tag=KL911_002279=;partial=true=;start_range=.,582346=;coverage=1.0=;sequence_ID=1.0=;valid_ORFs=1=;extra_copy_number=0=;copy_num_ID=gene-KL911_002279_0"=;coverage=1.0;sequence_ID=1.0;extra_copy_number=0;copy_num_ID=gene_3867_0
OhagChromosome6	Liftoff	gene	56246	57391	.	-	.	ID=gene_3868;"ID=gene-KL911_002278=;Dbxref=GeneID:66120921=;Name=KL911_002278=;end_range=582267,.=;gbkey=Gene=;gene_biotype=protein_coding=;locus_tag=KL911_002278=;partial=true=;start_range=.,581122=;coverage=1.0=;sequence_ID=1.0=;valid_ORFs=1=;extra_copy_number=0=;copy_num_ID=gene-KL911_002278_0"=;coverage=1.0;sequence_ID=1.0;extra_copy_number=0;copy_num_ID=gene_3868_0
OhagChromosome6	Liftoff	gene	57809	59758	.	+	.	ID=gene_3869;"ID=gene-KL911_002277=;Dbxref=GeneID:66120920=;Name=KL911_002277=;end_range=580704,.=;gbkey=Gene=;gene_biotype=protein_coding=;locus_tag=KL911_002277=;partial=true=;start_range=.,578755=;coverage=1.0=;sequence_ID=1.0=;valid_ORFs=1=;extra_copy_number=0=;copy_num_ID=gene-KL911_002277_0"=;coverage=1.0;sequence_ID=1.0;extra_copy_number=0;copy_num_ID=gene_3869_0
OhagChromosome6	Liftoff	gene	59798	60838	.	-	.	ID=gene_3870;"ID=gene-KL911_002276=;Dbxref=GeneID:66120919=;Name=KL911_002276=;end_range=578715,.=;gbkey=Gene=;gene_biotype=protein_coding=;locus_tag=KL911_002276=;partial=true=;start_range=.,577675=;coverage=1.0=;sequence_ID=1.0=;valid_ORFs=1=;extra_copy_number=0=;copy_num_ID=gene-KL911_002276_0"=;coverage=1.0;sequence_ID=1.0;extra_copy_number=0;copy_num_ID=gene_3870_0
OhagChromosome6	Liftoff	gene	61045	61689	.	+	.	ID=gene_3871;"ID=gene-KL911_002275=;Dbxref=GeneID:66120918=;Name=KL911_002275=;end_range=577468,.=;gbkey=Gene=;gene_biotype=protein_coding=;locus_tag=KL911_002275=;partial=true=;start_range=.,576824=;coverage=1.0=;sequence_ID=1.0=;valid_ORFs=1=;extra_copy_number=0=;copy_num_ID=gene-KL911_002275_0"=;coverage=1.0;sequence_ID=1.0;extra_copy_number=0;copy_num_ID=gene_3871_0
OhagChromosome6	Liftoff	gene	61730	62181	.	+	.	ID=gene_3872;"ID=gene-KL911_002274=;Dbxref=GeneID:66120917=;Name=KL911_002274=;end_range=576783,.=;gbkey=Gene=;gene_biotype=protein_coding=;locus_tag=KL911_002274=;partial=true=;start_range=.,576332=;coverage=1.0=;sequence_ID=1.0=;valid_ORFs=1=;extra_copy_number=0=;copy_num_ID=gene-KL911_002274_0"=;coverage=1.0;sequence_ID=1.0;extra_copy_number=0;copy_num_ID=gene_3872_0
OhagChromosome6	Liftoff	gene	62220	63220	.	-	.	ID=gene_3873;"ID=gene-KL911_002273=;Dbxref=GeneID:66120916=;Name=KL911_002273=;end_range=576293,.=;gbkey=Gene=;gene_biotype=protein_coding=;locus_tag=KL911_002273=;partial=true=;start_range=.,575293=;coverage=1.0=;sequence_ID=1.0=;valid_ORFs=1=;extra_copy_number=0=;copy_num_ID=gene-KL911_002273_0"=;coverage=1.0;sequence_ID=1.0;extra_copy_number=0;copy_num_ID=gene_3873_0
OhagChromosome6	Liftoff	gene	63289	65287	.	-	.	ID=gene_3874;"ID=gene-KL911_002272=;Dbxref=GeneID:66120915=;Name=KL911_002272=;end_range=575224,.=;gbkey=Gene=;gene_biotype=protein_coding=;locus_tag=KL911_002272=;partial=true=;start_range=.,573226=;coverage=1.0=;sequence_ID=1.0=;valid_ORFs=1=;extra_copy_number=0=;copy_num_ID=gene-KL911_002272_0"=;coverage=1.0;sequence_ID=1.0;extra_copy_number=0;copy_num_ID=gene_3874_0
OhagChromosome6	Liftoff	gene	65398	67441	.	+	.	ID=gene_3875;"ID=gene-KL911_002271=;Dbxref=GeneID:66120914=;Name=KL911_002271=;end_range=573115,.=;gbkey=Gene=;gene_biotype=protein_coding=;locus_tag=KL911_002271=;partial=true=;start_range=.,571072=;coverage=1.0=;sequence_ID=1.0=;valid_ORFs=1=;extra_copy_number=0=;copy_num_ID=gene-KL911_002271_0"=;coverage=1.0;sequence_ID=1.0;extra_copy_number=0;copy_num_ID=gene_3875_0
OhagChromosome6	Liftoff	gene	67472	68263	.	-	.	ID=gene_3876;"ID=gene-KL911_002270=;Dbxref=GeneID:66120913=;Name=KL911_002270=;end_range=571041,.=;gbkey=Gene=;gene_biotype=protein_coding=;locus_tag=KL911_002270=;partial=true=;start_range=.,570250=;coverage=1.0=;sequence_ID=1.0=;valid_ORFs=1=;extra_copy_number=0=;copy_num_ID=gene-KL911_002270_0"=;coverage=1.0;sequence_ID=1.0;extra_copy_number=0;copy_num_ID=gene_3876_0
OhagChromosome6	Liftoff	gene	68277	69716	.	-	.	ID=gene_3877;"ID=gene-KL911_002269=;Dbxref=GeneID:66120912=;Name=KL911_002269=;end_range=570236,.=;gbkey=Gene=;gene_biotype=protein_coding=;locus_tag=KL911_002269=;partial=true=;start_range=.,568797=;coverage=1.0=;sequence_ID=1.0=;valid_ORFs=1=;extra_copy_number=0=;copy_num_ID=gene-KL911_002269_0"=;coverage=1.0;sequence_ID=1.0;extra_copy_number=0;copy_num_ID=gene_3877_0
OhagChromosome6	Liftoff	gene	69809	71305	.	+	.	ID=gene_3878;"ID=gene-KL911_002268=;Dbxref=GeneID:66120911=;Name=KL911_002268=;end_range=568704,.=;gbkey=Gene=;gene_biotype=protein_coding=;locus_tag=KL911_002268=;partial=true=;start_range=.,567208=;coverage=1.0=;sequence_ID=1.0=;valid_ORFs=1=;extra_copy_number=0=;copy_num_ID=gene-KL911_002268_0"=;coverage=1.0;sequence_ID=1.0;extra_copy_number=0;copy_num_ID=gene_3878_0
OhagChromosome6	Liftoff	gene	71324	74191	.	-	.	ID=gene_3879;"ID=gene-KL911_002267=;Dbxref=GeneID:66120910=;Name=KL911_002267=;end_range=567189,.=;gbkey=Gene=;gene_biotype=protein_coding=;locus_tag=KL911_002267=;partial=true=;start_range=.,564322=;coverage=1.0=;sequence_ID=1.0=;valid_ORFs=1=;extra_copy_number=0=;copy_num_ID=gene-KL911_002267_0"=;coverage=1.0;sequence_ID=1.0;extra_copy_number=0;copy_num_ID=gene_3879_0
OhagChromosome6	Liftoff	gene	74264	75673	.	-	.	ID=gene_3880;"ID=gene-KL911_002266=;Dbxref=GeneID:66120909=;Name=KL911_002266=;end_range=564249,.=;gbkey=Gene=;gene_biotype=protein_coding=;locus_tag=KL911_002266=;partial=true=;start_range=.,562840=;coverage=1.0=;sequence_ID=1.0=;valid_ORFs=1=;extra_copy_number=0=;copy_num_ID=gene-KL911_002266_0"=;coverage=1.0;sequence_ID=1.0;extra_copy_number=0;copy_num_ID=gene_3880_0
OhagChromosome6	Liftoff	gene	75945	76685	.	+	.	ID=gene_3881;"ID=gene-KL911_002265=;Dbxref=GeneID:66120908=;Name=KL911_002265=;end_range=562568,.=;gbkey=Gene=;gene_biotype=protein_coding=;locus_tag=KL911_002265=;partial=true=;start_range=.,561828=;coverage=1.0=;sequence_ID=1.0=;valid_ORFs=1=;extra_copy_number=0=;copy_num_ID=gene-KL911_002265_0"=;coverage=1.0;sequence_ID=1.0;extra_copy_number=0;copy_num_ID=gene_3881_0
OhagChromosome6	Liftoff	gene	76938	78266	.	-	.	ID=gene_3882;"ID=gene-KL911_002264=;Dbxref=GeneID:66120907=;Name=KL911_002264=;end_range=561575,.=;gbkey=Gene=;gene_biotype=protein_coding=;locus_tag=KL911_002264=;partial=true=;start_range=.,560247=;coverage=1.0=;sequence_ID=1.0=;valid_ORFs=1=;extra_copy_number=0=;copy_num_ID=gene-KL911_002264_0"=;coverage=1.0;sequence_ID=1.0;extra_copy_number=0;copy_num_ID=gene_3882_0
OhagChromosome6	Liftoff	gene	78361	81447	.	-	.	ID=gene_3883;"ID=gene-KL911_002263=;Dbxref=GeneID:66120906=;Name=KL911_002263=;end_range=560152,.=;gbkey=Gene=;gene_biotype=protein_coding=;locus_tag=KL911_002263=;partial=true=;start_range=.,557066=;coverage=1.0=;sequence_ID=1.0=;valid_ORFs=1=;extra_copy_number=0=;copy_num_ID=gene-KL911_002263_0"=;coverage=1.0;sequence_ID=1.0;extra_copy_number=0;copy_num_ID=gene_3883_0
OhagChromosome6	Liftoff	gene	81535	82725	.	+	.	ID=gene_3884;"ID=gene-KL911_002262=;Dbxref=GeneID:66120905=;Name=KL911_002262=;end_range=556978,.=;gbkey=Gene=;gene_biotype=protein_coding=;locus_tag=KL911_002262=;partial=true=;start_range=.,555788=;coverage=1.0=;sequence_ID=1.0=;valid_ORFs=1=;extra_copy_number=0=;copy_num_ID=gene-KL911_002262_0"=;coverage=1.0;sequence_ID=1.0;extra_copy_number=0;copy_num_ID=gene_3884_0
OhagChromosome6	Liftoff	gene	82806	83657	.	+	.	ID=gene_3885;"ID=gene-KL911_002261=;Dbxref=GeneID:66120904=;Name=KL911_002261=;end_range=555707,.=;gbkey=Gene=;gene_biotype=protein_coding=;locus_tag=KL911_002261=;partial=true=;start_range=.,554856=;coverage=1.0=;sequence_ID=1.0=;valid_ORFs=1=;extra_copy_number=0=;copy_num_ID=gene-KL911_002261_0"=;coverage=1.0;sequence_ID=1.0;extra_copy_number=0;copy_num_ID=gene_3885_0
OhagChromosome6	Liftoff	gene	83771	84199	.	-	.	ID=gene_3886;"ID=gene-KL911_002260=;Dbxref=GeneID:66120903=;Name=KL911_002260=;end_range=554742,.=;gbkey=Gene=;gene_biotype=protein_coding=;locus_tag=KL911_002260=;partial=true=;start_range=.,554314=;coverage=1.0=;sequence_ID=1.0=;valid_ORFs=1=;extra_copy_number=0=;copy_num_ID=gene-KL911_002260_0"=;coverage=1.0;sequence_ID=1.0;extra_copy_number=0;copy_num_ID=gene_3886_0
OhagChromosome6	Liftoff	gene	84568	85583	.	+	.	ID=gene_3887;"ID=gene-KL911_002259=;Dbxref=GeneID:66120902=;Name=KL911_002259=;end_range=553945,.=;gbkey=Gene=;gene_biotype=protein_coding=;locus_tag=KL911_002259=;partial=true=;start_range=.,552930=;coverage=1.0=;sequence_ID=1.0=;valid_ORFs=1=;extra_copy_number=0=;copy_num_ID=gene-KL911_002259_0"=;coverage=1.0;sequence_ID=1.0;extra_copy_number=0;copy_num_ID=gene_3887_0
OhagChromosome6	Liftoff	gene	85766	87439	.	+	.	ID=gene_3888;"ID=gene-KL911_002258=;Dbxref=GeneID:66120901=;Name=KL911_002258=;end_range=552747,.=;gbkey=Gene=;gene_biotype=protein_coding=;locus_tag=KL911_002258=;partial=true=;start_range=.,551074=;coverage=1.0=;sequence_ID=1.0=;valid_ORFs=1=;extra_copy_number=0=;copy_num_ID=gene-KL911_002258_0"=;coverage=1.0;sequence_ID=1.0;extra_copy_number=0;copy_num_ID=gene_3888_0
OhagChromosome6	Liftoff	gene	87772	91155	.	-	.	ID=gene_3889;"ID=gene-KL911_002257=;Dbxref=GeneID:66120900=;Name=KL911_002257=;end_range=550741,.=;gbkey=Gene=;gene_biotype=protein_coding=;locus_tag=KL911_002257=;partial=true=;start_range=.,547358=;coverage=1.0=;sequence_ID=1.0=;valid_ORFs=1=;extra_copy_number=0=;copy_num_ID=gene-KL911_002257_0"=;coverage=1.0;sequence_ID=1.0;extra_copy_number=0;copy_num_ID=gene_3889_0
OhagChromosome6	Liftoff	gene	91469	92502	.	+	.	ID=gene_3890;"ID=gene-KL911_002256=;Dbxref=GeneID:66120899=;Name=KL911_002256=;end_range=547044,.=;gbkey=Gene=;gene_biotype=protein_coding=;locus_tag=KL911_002256=;partial=true=;start_range=.,546011=;coverage=1.0=;sequence_ID=1.0=;valid_ORFs=1=;extra_copy_number=0=;copy_num_ID=gene-KL911_002256_0"=;coverage=1.0;sequence_ID=1.0;extra_copy_number=0;copy_num_ID=gene_3890_0
OhagChromosome6	Liftoff	gene	92561	93690	.	+	.	ID=gene_3891;"ID=gene-KL911_002255=;Dbxref=GeneID:66120898=;Name=KL911_002255=;end_range=545952,.=;gbkey=Gene=;gene_biotype=protein_coding=;locus_tag=KL911_002255=;partial=true=;start_range=.,544823=;coverage=1.0=;sequence_ID=1.0=;valid_ORFs=1=;extra_copy_number=0=;copy_num_ID=gene-KL911_002255_0"=;coverage=1.0;sequence_ID=1.0;extra_copy_number=0;copy_num_ID=gene_3891_0
OhagChromosome6	Liftoff	gene	93827	94776	.	+	.	ID=gene_3892;"ID=gene-KL911_002254=;Dbxref=GeneID:66120897=;Name=KL911_002254=;end_range=544686,.=;gbkey=Gene=;gene_biotype=protein_coding=;locus_tag=KL911_002254=;partial=true=;start_range=.,543737=;coverage=1.0=;sequence_ID=1.0=;valid_ORFs=1=;extra_copy_number=0=;copy_num_ID=gene-KL911_002254_0"=;coverage=1.0;sequence_ID=1.0;extra_copy_number=0;copy_num_ID=gene_3892_0
OhagChromosome6	Liftoff	gene	94800	95720	.	-	.	ID=gene_3893;"ID=gene-KL911_002253=;Dbxref=GeneID:66120896=;Name=KL911_002253=;end_range=543713,.=;gbkey=Gene=;gene_biotype=protein_coding=;locus_tag=KL911_002253=;partial=true=;start_range=.,542793=;coverage=1.0=;sequence_ID=1.0=;valid_ORFs=1=;extra_copy_number=0=;copy_num_ID=gene-KL911_002253_0"=;coverage=1.0;sequence_ID=1.0;extra_copy_number=0;copy_num_ID=gene_3893_0
OhagChromosome6	Liftoff	gene	95897	97198	.	-	.	ID=gene_3894;"ID=gene-KL911_002252=;Dbxref=GeneID:66120895=;Name=KL911_002252=;end_range=542616,.=;gbkey=Gene=;gene_biotype=protein_coding=;locus_tag=KL911_002252=;partial=true=;start_range=.,541315=;coverage=1.0=;sequence_ID=1.0=;valid_ORFs=1=;extra_copy_number=0=;copy_num_ID=gene-KL911_002252_0"=;coverage=1.0;sequence_ID=1.0;extra_copy_number=0;copy_num_ID=gene_3894_0
OhagChromosome6	Liftoff	gene	97530	98315	.	-	.	ID=gene_3895;"ID=gene-KL911_002251=;Dbxref=GeneID:66120894=;Name=KL911_002251=;end_range=540983,.=;gbkey=Gene=;gene_biotype=protein_coding=;locus_tag=KL911_002251=;partial=true=;start_range=.,540198=;coverage=1.0=;sequence_ID=1.0=;valid_ORFs=1=;extra_copy_number=0=;copy_num_ID=gene-KL911_002251_0"=;coverage=1.0;sequence_ID=1.0;extra_copy_number=0;copy_num_ID=gene_3895_0
OhagChromosome6	Liftoff	gene	98442	100154	.	+	.	ID=gene_3896;"ID=gene-KL911_002250=;Dbxref=GeneID:66120893=;Name=KL911_002250=;end_range=540071,.=;gbkey=Gene=;gene_biotype=protein_coding=;locus_tag=KL911_002250=;partial=true=;start_range=.,538359=;coverage=1.0=;sequence_ID=1.0=;valid_ORFs=1=;extra_copy_number=0=;copy_num_ID=gene-KL911_002250_0"=;coverage=1.0;sequence_ID=1.0;extra_copy_number=0;copy_num_ID=gene_3896_0
OhagChromosome6	Liftoff	gene	100207	102555	.	-	.	ID=gene_3897;"ID=gene-KL911_002249=;Dbxref=GeneID:66120892=;Name=KL911_002249=;end_range=538306,.=;gbkey=Gene=;gene_biotype=protein_coding=;locus_tag=KL911_002249=;partial=true=;start_range=.,535958=;coverage=1.0=;sequence_ID=1.0=;valid_ORFs=1=;extra_copy_number=0=;copy_num_ID=gene-KL911_002249_0"=;coverage=1.0;sequence_ID=1.0;extra_copy_number=0;copy_num_ID=gene_3897_0
OhagChromosome6	Liftoff	gene	102896	104362	.	+	.	ID=gene_3898;"ID=gene-KL911_002248=;Dbxref=GeneID:66120891=;Name=KL911_002248=;end_range=535617,.=;gbkey=Gene=;gene_biotype=protein_coding=;locus_tag=KL911_002248=;partial=true=;start_range=.,534151=;coverage=1.0=;sequence_ID=1.0=;valid_ORFs=1=;extra_copy_number=0=;copy_num_ID=gene-KL911_002248_0"=;coverage=1.0;sequence_ID=1.0;extra_copy_number=0;copy_num_ID=gene_3898_0
OhagChromosome6	Liftoff	gene	104368	105666	.	-	.	ID=gene_3899;"ID=gene-KL911_002247=;Dbxref=GeneID:66120890=;Name=KL911_002247=;end_range=534145,.=;gbkey=Gene=;gene_biotype=protein_coding=;locus_tag=KL911_002247=;partial=true=;start_range=.,532847=;coverage=1.0=;sequence_ID=1.0=;valid_ORFs=1=;extra_copy_number=0=;copy_num_ID=gene-KL911_002247_0"=;coverage=1.0;sequence_ID=1.0;extra_copy_number=0;copy_num_ID=gene_3899_0
OhagChromosome6	Liftoff	gene	105701	106930	.	+	.	ID=gene_3900;"ID=gene-KL911_002246=;Dbxref=GeneID:66120889=;Name=KL911_002246=;end_range=532812,.=;gbkey=Gene=;gene_biotype=protein_coding=;locus_tag=KL911_002246=;partial=true=;start_range=.,531583=;coverage=1.0=;sequence_ID=1.0=;valid_ORFs=1=;extra_copy_number=0=;copy_num_ID=gene-KL911_002246_0"=;coverage=1.0;sequence_ID=1.0;extra_copy_number=0;copy_num_ID=gene_3900_0
OhagChromosome6	Liftoff	gene	106992	108125	.	+	.	ID=gene_3901;"ID=gene-KL911_002245=;Dbxref=GeneID:66120888=;Name=KL911_002245=;end_range=531521,.=;gbkey=Gene=;gene_biotype=protein_coding=;locus_tag=KL911_002245=;partial=true=;start_range=.,530388=;coverage=1.0=;sequence_ID=1.0=;valid_ORFs=1=;extra_copy_number=0=;copy_num_ID=gene-KL911_002245_0"=;coverage=1.0;sequence_ID=1.0;extra_copy_number=0;copy_num_ID=gene_3901_0
OhagChromosome6	Liftoff	gene	108171	108959	.	-	.	ID=gene_3902;"ID=gene-KL911_002244=;Dbxref=GeneID:66120887=;Name=KL911_002244=;end_range=530342,.=;gbkey=Gene=;gene_biotype=protein_coding=;locus_tag=KL911_002244=;partial=true=;start_range=.,529554=;coverage=1.0=;sequence_ID=1.0=;valid_ORFs=1=;extra_copy_number=0=;copy_num_ID=gene-KL911_002244_0"=;coverage=1.0;sequence_ID=1.0;extra_copy_number=0;copy_num_ID=gene_3902_0
OhagChromosome6	Liftoff	gene	109096	109667	.	+	.	ID=gene_3903;"ID=gene-KL911_002243=;Dbxref=GeneID:66120886=;Name=KL911_002243=;end_range=529417,.=;gbkey=Gene=;gene_biotype=protein_coding=;locus_tag=KL911_002243=;partial=true=;start_range=.,528846=;coverage=1.0=;sequence_ID=1.0=;valid_ORFs=1=;extra_copy_number=0=;copy_num_ID=gene-KL911_002243_0"=;coverage=1.0;sequence_ID=1.0;extra_copy_number=0;copy_num_ID=gene_3903_0
OhagChromosome6	Liftoff	gene	109982	110459	.	+	.	ID=gene_3904;"ID=gene-KL911_002242=;Dbxref=GeneID:66120885=;Name=KL911_002242=;end_range=528531,.=;gbkey=Gene=;gene_biotype=protein_coding=;locus_tag=KL911_002242=;partial=true=;start_range=.,528054=;coverage=1.0=;sequence_ID=1.0=;valid_ORFs=1=;extra_copy_number=0=;copy_num_ID=gene-KL911_002242_0"=;coverage=1.0;sequence_ID=1.0;extra_copy_number=0;copy_num_ID=gene_3904_0
OhagChromosome6	Liftoff	gene	110508	112304	.	+	.	ID=gene_3905;"ID=gene-KL911_002241=;Dbxref=GeneID:66120884=;Name=KL911_002241=;end_range=528005,.=;gbkey=Gene=;gene_biotype=protein_coding=;locus_tag=KL911_002241=;partial=true=;start_range=.,526209=;coverage=1.0=;sequence_ID=1.0=;valid_ORFs=1=;extra_copy_number=0=;copy_num_ID=gene-KL911_002241_0"=;coverage=1.0;sequence_ID=1.0;extra_copy_number=0;copy_num_ID=gene_3905_0
OhagChromosome6	Liftoff	gene	112346	112609	.	-	.	ID=gene_3906;"ID=gene-KL911_002240=;Dbxref=GeneID:66120883=;Name=KL911_002240=;end_range=526167,.=;gbkey=Gene=;gene_biotype=protein_coding=;locus_tag=KL911_002240=;partial=true=;start_range=.,525904=;coverage=1.0=;sequence_ID=1.0=;valid_ORFs=1=;extra_copy_number=0=;copy_num_ID=gene-KL911_002240_0"=;coverage=1.0;sequence_ID=1.0;extra_copy_number=0;copy_num_ID=gene_3906_0
OhagChromosome6	Liftoff	gene	112795	115638	.	-	.	ID=gene_3907;"ID=gene-KL911_002239=;Dbxref=GeneID:66120882=;Name=KL911_002239=;end_range=525718,.=;gbkey=Gene=;gene_biotype=protein_coding=;locus_tag=KL911_002239=;partial=true=;start_range=.,522875=;coverage=1.0=;sequence_ID=1.0=;valid_ORFs=1=;extra_copy_number=0=;copy_num_ID=gene-KL911_002239_0"=;coverage=1.0;sequence_ID=1.0;extra_copy_number=0;copy_num_ID=gene_3907_0
OhagChromosome6	Liftoff	gene	115712	116488	.	-	.	ID=gene_3908;"ID=gene-KL911_002238=;Dbxref=GeneID:66120881=;Name=KL911_002238=;end_range=522801,.=;gbkey=Gene=;gene_biotype=protein_coding=;locus_tag=KL911_002238=;partial=true=;start_range=.,522025=;coverage=1.0=;sequence_ID=1.0=;valid_ORFs=1=;extra_copy_number=0=;copy_num_ID=gene-KL911_002238_0"=;coverage=1.0;sequence_ID=1.0;extra_copy_number=0;copy_num_ID=gene_3908_0
OhagChromosome6	Liftoff	gene	116537	117555	.	+	.	ID=gene_3909;"ID=gene-KL911_002237=;Dbxref=GeneID:66120880=;Name=KL911_002237=;end_range=521976,.=;gbkey=Gene=;gene_biotype=protein_coding=;locus_tag=KL911_002237=;partial=true=;start_range=.,520958=;coverage=1.0=;sequence_ID=1.0=;valid_ORFs=1=;extra_copy_number=0=;copy_num_ID=gene-KL911_002237_0"=;coverage=1.0;sequence_ID=1.0;extra_copy_number=0;copy_num_ID=gene_3909_0
OhagChromosome6	Liftoff	gene	117710	118388	.	+	.	ID=gene_3910;"ID=gene-KL911_002236=;Dbxref=GeneID:66120879=;Name=KL911_002236=;end_range=520803,.=;gbkey=Gene=;gene_biotype=protein_coding=;locus_tag=KL911_002236=;partial=true=;start_range=.,520125=;coverage=1.0=;sequence_ID=1.0=;valid_ORFs=1=;extra_copy_number=0=;copy_num_ID=gene-KL911_002236_0"=;coverage=1.0;sequence_ID=1.0;extra_copy_number=0;copy_num_ID=gene_3910_0
OhagChromosome6	Liftoff	gene	118412	122497	.	-	.	ID=gene_3911;"ID=gene-KL911_002235=;Dbxref=GeneID:66120878=;Name=KL911_002235=;end_range=520101,.=;gbkey=Gene=;gene_biotype=protein_coding=;locus_tag=KL911_002235=;partial=true=;start_range=.,516016=;coverage=1.0=;sequence_ID=1.0=;valid_ORFs=1=;extra_copy_number=0=;copy_num_ID=gene-KL911_002235_0"=;coverage=1.0;sequence_ID=1.0;extra_copy_number=0;copy_num_ID=gene_3911_0
OhagChromosome6	Liftoff	gene	122813	125488	.	+	.	ID=gene_3912;"ID=gene-KL911_002234=;Dbxref=GeneID:66120877=;Name=KL911_002234=;end_range=515700,.=;gbkey=Gene=;gene_biotype=protein_coding=;locus_tag=KL911_002234=;partial=true=;start_range=.,513025=;coverage=1.0=;sequence_ID=1.0=;valid_ORFs=1=;extra_copy_number=0=;copy_num_ID=gene-KL911_002234_0"=;coverage=1.0;sequence_ID=1.0;extra_copy_number=0;copy_num_ID=gene_3912_0
OhagChromosome6	Liftoff	gene	125636	126772	.	+	.	ID=gene_3913;"ID=gene-KL911_002233=;Dbxref=GeneID:66120876=;Name=KL911_002233=;end_range=512877,.=;gbkey=Gene=;gene_biotype=protein_coding=;locus_tag=KL911_002233=;partial=true=;start_range=.,511741=;coverage=1.0=;sequence_ID=1.0=;valid_ORFs=1=;extra_copy_number=0=;copy_num_ID=gene-KL911_002233_0"=;coverage=1.0;sequence_ID=1.0;extra_copy_number=0;copy_num_ID=gene_3913_0
OhagChromosome6	Liftoff	gene	126976	128312	.	-	.	ID=gene_3914;"ID=gene-KL911_002232=;Dbxref=GeneID:66120875=;Name=KL911_002232=;end_range=511537,.=;gbkey=Gene=;gene_biotype=protein_coding=;locus_tag=KL911_002232=;partial=true=;start_range=.,510201=;coverage=1.0=;sequence_ID=1.0=;valid_ORFs=1=;extra_copy_number=0=;copy_num_ID=gene-KL911_002232_0"=;coverage=1.0;sequence_ID=1.0;extra_copy_number=0;copy_num_ID=gene_3914_0
OhagChromosome6	Liftoff	gene	128444	130030	.	+	.	ID=gene_3915;"ID=gene-KL911_002231=;Dbxref=GeneID:66120874=;Name=KL911_002231=;end_range=510069,.=;gbkey=Gene=;gene_biotype=protein_coding=;locus_tag=KL911_002231=;partial=true=;start_range=.,508483=;coverage=1.0=;sequence_ID=1.0=;valid_ORFs=1=;extra_copy_number=0=;copy_num_ID=gene-KL911_002231_0"=;coverage=1.0;sequence_ID=1.0;extra_copy_number=0;copy_num_ID=gene_3915_0
OhagChromosome6	Liftoff	gene	130061	130951	.	-	.	ID=gene_3916;"ID=gene-KL911_002230=;Dbxref=GeneID:66120873=;Name=KL911_002230=;end_range=508452,.=;gbkey=Gene=;gene_biotype=protein_coding=;locus_tag=KL911_002230=;partial=true=;start_range=.,507562=;coverage=1.0=;sequence_ID=1.0=;valid_ORFs=1=;extra_copy_number=0=;copy_num_ID=gene-KL911_002230_0"=;coverage=1.0;sequence_ID=1.0;extra_copy_number=0;copy_num_ID=gene_3916_0
OhagChromosome6	Liftoff	gene	131709	134441	.	+	.	ID=gene_3917;"ID=gene-KL911_002229=;Dbxref=GeneID:66120872=;Name=KL911_002229=;end_range=506804,.=;gbkey=Gene=;gene_biotype=protein_coding=;locus_tag=KL911_002229=;partial=true=;start_range=.,504072=;coverage=1.0=;sequence_ID=1.0=;valid_ORFs=1=;extra_copy_number=0=;copy_num_ID=gene-KL911_002229_0"=;coverage=1.0;sequence_ID=1.0;extra_copy_number=0;copy_num_ID=gene_3917_0
OhagChromosome6	Liftoff	gene	134452	135678	.	-	.	ID=gene_3918;"ID=gene-KL911_002228=;Dbxref=GeneID:66120871=;Name=KL911_002228=;end_range=504061,.=;gbkey=Gene=;gene_biotype=protein_coding=;locus_tag=KL911_002228=;partial=true=;start_range=.,502835=;coverage=1.0=;sequence_ID=1.0=;valid_ORFs=1=;extra_copy_number=0=;copy_num_ID=gene-KL911_002228_0"=;coverage=1.0;sequence_ID=1.0;extra_copy_number=0;copy_num_ID=gene_3918_0
OhagChromosome6	Liftoff	gene	136845	138704	.	+	.	ID=gene_3919;"ID=gene-KL911_002227=;Dbxref=GeneID:66120870=;Name=KL911_002227=;end_range=501668,.=;gbkey=Gene=;gene_biotype=protein_coding=;locus_tag=KL911_002227=;partial=true=;start_range=.,499809=;coverage=1.0=;sequence_ID=1.0=;valid_ORFs=1=;extra_copy_number=0=;copy_num_ID=gene-KL911_002227_0"=;coverage=1.0;sequence_ID=1.0;extra_copy_number=0;copy_num_ID=gene_3919_0
OhagChromosome6	Liftoff	gene	138711	140819	.	-	.	ID=gene_3920;"ID=gene-KL911_002226=;Dbxref=GeneID:66120869=;Name=KL911_002226=;end_range=499802,.=;gbkey=Gene=;gene_biotype=protein_coding=;locus_tag=KL911_002226=;partial=true=;start_range=.,497694=;coverage=1.0=;sequence_ID=1.0=;valid_ORFs=1=;extra_copy_number=0=;copy_num_ID=gene-KL911_002226_0"=;coverage=1.0;sequence_ID=1.0;extra_copy_number=0;copy_num_ID=gene_3920_0
OhagChromosome6	Liftoff	gene	140884	141196	.	+	.	ID=gene_3921;"ID=gene-KL911_002225=;Dbxref=GeneID:66120868=;Name=KL911_002225=;end_range=497629,.=;gbkey=Gene=;gene_biotype=protein_coding=;locus_tag=KL911_002225=;partial=true=;start_range=.,497317=;coverage=1.0=;sequence_ID=1.0=;valid_ORFs=1=;extra_copy_number=0=;copy_num_ID=gene-KL911_002225_0"=;coverage=1.0;sequence_ID=1.0;extra_copy_number=0;copy_num_ID=gene_3921_0
OhagChromosome6	Liftoff	gene	141253	145434	.	-	.	ID=gene_3922;"ID=gene-KL911_002224=;Dbxref=GeneID:66120867=;Name=KL911_002224=;end_range=497260,.=;gbkey=Gene=;gene_biotype=protein_coding=;locus_tag=KL911_002224=;partial=true=;start_range=.,493079=;coverage=1.0=;sequence_ID=1.0=;valid_ORFs=1=;extra_copy_number=0=;copy_num_ID=gene-KL911_002224_0"=;coverage=1.0;sequence_ID=1.0;extra_copy_number=0;copy_num_ID=gene_3922_0
OhagChromosome6	Liftoff	gene	145844	152026	.	+	.	ID=gene_3923;"ID=gene-KL911_002223=;Dbxref=GeneID:66120866=;Name=KL911_002223=;end_range=492669,.=;gbkey=Gene=;gene_biotype=protein_coding=;locus_tag=KL911_002223=;partial=true=;start_range=.,486487=;coverage=1.0=;sequence_ID=1.0=;valid_ORFs=1=;extra_copy_number=0=;copy_num_ID=gene-KL911_002223_0"=;coverage=1.0;sequence_ID=1.0;extra_copy_number=0;copy_num_ID=gene_3923_0
OhagChromosome6	Liftoff	gene	152164	154284	.	+	.	ID=gene_3924;"ID=gene-KL911_002222=;Dbxref=GeneID:66120865=;Name=KL911_002222=;end_range=486349,.=;gbkey=Gene=;gene_biotype=protein_coding=;locus_tag=KL911_002222=;partial=true=;start_range=.,484229=;coverage=1.0=;sequence_ID=1.0=;valid_ORFs=1=;extra_copy_number=0=;copy_num_ID=gene-KL911_002222_0"=;coverage=1.0;sequence_ID=1.0;extra_copy_number=0;copy_num_ID=gene_3924_0
OhagChromosome6	Liftoff	gene	154403	156271	.	+	.	ID=gene_3925;"ID=gene-KL911_002221=;Dbxref=GeneID:66120864=;Name=KL911_002221=;end_range=484110,.=;gbkey=Gene=;gene_biotype=protein_coding=;locus_tag=KL911_002221=;partial=true=;start_range=.,482242=;coverage=1.0=;sequence_ID=1.0=;valid_ORFs=1=;extra_copy_number=0=;copy_num_ID=gene-KL911_002221_0"=;coverage=1.0;sequence_ID=1.0;extra_copy_number=0;copy_num_ID=gene_3925_0
OhagChromosome6	Liftoff	gene	156292	156558	.	-	.	ID=gene_3926;"ID=gene-KL911_002220=;Dbxref=GeneID:66120863=;Name=KL911_002220=;end_range=482221,.=;gbkey=Gene=;gene_biotype=protein_coding=;locus_tag=KL911_002220=;partial=true=;start_range=.,481955=;coverage=1.0=;sequence_ID=1.0=;valid_ORFs=1=;extra_copy_number=0=;copy_num_ID=gene-KL911_002220_0"=;coverage=1.0;sequence_ID=1.0;extra_copy_number=0;copy_num_ID=gene_3926_0
OhagChromosome6	Liftoff	gene	156658	157617	.	+	.	ID=gene_3927;"ID=gene-KL911_002219=;Dbxref=GeneID:66120862=;Name=KL911_002219=;end_range=481855,.=;gbkey=Gene=;gene_biotype=protein_coding=;locus_tag=KL911_002219=;partial=true=;start_range=.,480896=;coverage=1.0=;sequence_ID=1.0=;valid_ORFs=1=;extra_copy_number=0=;copy_num_ID=gene-KL911_002219_0"=;coverage=1.0;sequence_ID=1.0;extra_copy_number=0;copy_num_ID=gene_3927_0
OhagChromosome6	Liftoff	gene	157641	159476	.	-	.	ID=gene_3928;"ID=gene-KL911_002218=;Dbxref=GeneID:66120861=;Name=KL911_002218=;end_range=480872,.=;gbkey=Gene=;gene_biotype=protein_coding=;locus_tag=KL911_002218=;partial=true=;start_range=.,479037=;coverage=1.0=;sequence_ID=1.0=;valid_ORFs=1=;extra_copy_number=0=;copy_num_ID=gene-KL911_002218_0"=;coverage=1.0;sequence_ID=1.0;extra_copy_number=0;copy_num_ID=gene_3928_0
OhagChromosome6	Liftoff	gene	159596	160261	.	-	.	ID=gene_3929;"ID=gene-KL911_002217=;Dbxref=GeneID:66120860=;Name=KL911_002217=;end_range=478917,.=;gbkey=Gene=;gene_biotype=protein_coding=;locus_tag=KL911_002217=;partial=true=;start_range=.,478252=;coverage=1.0=;sequence_ID=1.0=;valid_ORFs=1=;extra_copy_number=0=;copy_num_ID=gene-KL911_002217_0"=;coverage=1.0;sequence_ID=1.0;extra_copy_number=0;copy_num_ID=gene_3929_0
OhagChromosome6	Liftoff	gene	160488	163266	.	-	.	ID=gene_3930;"ID=gene-KL911_002216=;Dbxref=GeneID:66120859=;Name=KL911_002216=;end_range=478025,.=;gbkey=Gene=;gene_biotype=protein_coding=;locus_tag=KL911_002216=;partial=true=;start_range=.,475247=;coverage=1.0=;sequence_ID=1.0=;valid_ORFs=1=;extra_copy_number=0=;copy_num_ID=gene-KL911_002216_0"=;coverage=1.0;sequence_ID=1.0;extra_copy_number=0;copy_num_ID=gene_3930_0
OhagChromosome6	Liftoff	gene	163446	166334	.	+	.	ID=gene_3931;"ID=gene-KL911_002215=;Dbxref=GeneID:66120858=;Name=KL911_002215=;end_range=475067,.=;gbkey=Gene=;gene_biotype=protein_coding=;locus_tag=KL911_002215=;partial=true=;start_range=.,472179=;coverage=1.0=;sequence_ID=1.0=;valid_ORFs=1=;extra_copy_number=0=;copy_num_ID=gene-KL911_002215_0"=;coverage=1.0;sequence_ID=1.0;extra_copy_number=0;copy_num_ID=gene_3931_0
OhagChromosome6	Liftoff	gene	166349	167080	.	-	.	ID=gene_3932;"ID=gene-KL911_002214=;Dbxref=GeneID:66120857=;Name=KL911_002214=;end_range=472164,.=;gbkey=Gene=;gene_biotype=protein_coding=;locus_tag=KL911_002214=;partial=true=;start_range=.,471433=;coverage=1.0=;sequence_ID=1.0=;valid_ORFs=1=;extra_copy_number=0=;copy_num_ID=gene-KL911_002214_0"=;coverage=1.0;sequence_ID=1.0;extra_copy_number=0;copy_num_ID=gene_3932_0
OhagChromosome6	Liftoff	gene	167183	168397	.	+	.	ID=gene_3933;"ID=gene-KL911_002213=;Dbxref=GeneID:66120856=;Name=KL911_002213=;end_range=471330,.=;gbkey=Gene=;gene_biotype=protein_coding=;locus_tag=KL911_002213=;partial=true=;start_range=.,470116=;coverage=1.0=;sequence_ID=1.0=;valid_ORFs=1=;extra_copy_number=0=;copy_num_ID=gene-KL911_002213_0"=;coverage=1.0;sequence_ID=1.0;extra_copy_number=0;copy_num_ID=gene_3933_0
OhagChromosome6	Liftoff	gene	168430	169308	.	-	.	ID=gene_3934;"ID=gene-KL911_002212=;Dbxref=GeneID:66120855=;Name=KL911_002212=;end_range=470083,.=;gbkey=Gene=;gene_biotype=protein_coding=;locus_tag=KL911_002212=;partial=true=;start_range=.,469205=;coverage=1.0=;sequence_ID=1.0=;valid_ORFs=1=;extra_copy_number=0=;copy_num_ID=gene-KL911_002212_0"=;coverage=1.0;sequence_ID=1.0;extra_copy_number=0;copy_num_ID=gene_3934_0
OhagChromosome6	Liftoff	gene	169549	171678	.	-	.	ID=gene_3935;"ID=gene-KL911_002211=;Dbxref=GeneID:66120854=;Name=KL911_002211=;end_range=468964,.=;gbkey=Gene=;gene_biotype=protein_coding=;locus_tag=KL911_002211=;partial=true=;start_range=.,466835=;coverage=1.0=;sequence_ID=1.0=;valid_ORFs=1=;extra_copy_number=0=;copy_num_ID=gene-KL911_002211_0"=;coverage=1.0;sequence_ID=1.0;extra_copy_number=0;copy_num_ID=gene_3935_0
OhagChromosome6	Liftoff	gene	171757	172857	.	+	.	ID=gene_3936;"ID=gene-KL911_002210=;Dbxref=GeneID:66120853=;Name=KL911_002210=;end_range=466756,.=;gbkey=Gene=;gene_biotype=protein_coding=;locus_tag=KL911_002210=;partial=true=;start_range=.,465656=;coverage=1.0=;sequence_ID=1.0=;valid_ORFs=1=;extra_copy_number=0=;copy_num_ID=gene-KL911_002210_0"=;coverage=1.0;sequence_ID=1.0;extra_copy_number=0;copy_num_ID=gene_3936_0
OhagChromosome6	Liftoff	gene	172896	175157	.	-	.	ID=gene_3937;"ID=gene-KL911_002209=;Dbxref=GeneID:66120852=;Name=KL911_002209=;end_range=465617,.=;gbkey=Gene=;gene_biotype=protein_coding=;locus_tag=KL911_002209=;partial=true=;start_range=.,463356=;coverage=1.0=;sequence_ID=1.0=;valid_ORFs=1=;extra_copy_number=0=;copy_num_ID=gene-KL911_002209_0"=;coverage=1.0;sequence_ID=1.0;extra_copy_number=0;copy_num_ID=gene_3937_0
OhagChromosome6	Liftoff	gene	175539	177353	.	-	.	ID=gene_3938;"ID=gene-KL911_002208=;Dbxref=GeneID:66120851=;Name=KL911_002208=;end_range=462974,.=;gbkey=Gene=;gene_biotype=protein_coding=;locus_tag=KL911_002208=;partial=true=;start_range=.,461160=;coverage=1.0=;sequence_ID=1.0=;valid_ORFs=1=;extra_copy_number=0=;copy_num_ID=gene-KL911_002208_0"=;coverage=1.0;sequence_ID=1.0;extra_copy_number=0;copy_num_ID=gene_3938_0
OhagChromosome6	Liftoff	gene	177427	180282	.	+	.	ID=gene_3939;"ID=gene-KL911_002207=;Dbxref=GeneID:66120850=;Name=KL911_002207=;end_range=461086,.=;gbkey=Gene=;gene_biotype=protein_coding=;locus_tag=KL911_002207=;partial=true=;start_range=.,458231=;coverage=1.0=;sequence_ID=1.0=;valid_ORFs=1=;extra_copy_number=0=;copy_num_ID=gene-KL911_002207_0"=;coverage=1.0;sequence_ID=1.0;extra_copy_number=0;copy_num_ID=gene_3939_0
OhagChromosome6	Liftoff	gene	180310	181188	.	-	.	ID=gene_3940;"ID=gene-KL911_002206=;Dbxref=GeneID:66120849=;Name=KL911_002206=;end_range=458203,.=;gbkey=Gene=;gene_biotype=protein_coding=;locus_tag=KL911_002206=;partial=true=;start_range=.,457325=;coverage=1.0=;sequence_ID=1.0=;valid_ORFs=1=;extra_copy_number=0=;copy_num_ID=gene-KL911_002206_0"=;coverage=1.0;sequence_ID=1.0;extra_copy_number=0;copy_num_ID=gene_3940_0
OhagChromosome6	Liftoff	gene	181279	182334	.	+	.	ID=gene_3941;"ID=gene-KL911_002205=;Dbxref=GeneID:66120848=;Name=KL911_002205=;end_range=457234,.=;gbkey=Gene=;gene_biotype=protein_coding=;locus_tag=KL911_002205=;partial=true=;start_range=.,456179=;coverage=1.0=;sequence_ID=1.0=;valid_ORFs=1=;extra_copy_number=0=;copy_num_ID=gene-KL911_002205_0"=;coverage=1.0;sequence_ID=1.0;extra_copy_number=0;copy_num_ID=gene_3941_0
OhagChromosome6	Liftoff	gene	182718	183263	.	+	.	ID=gene_3942;"ID=gene-KL911_002204=;Dbxref=GeneID:66120847=;Name=KL911_002204=;end_range=455795,.=;gbkey=Gene=;gene_biotype=protein_coding=;locus_tag=KL911_002204=;partial=true=;start_range=.,455250=;coverage=1.0=;sequence_ID=1.0=;valid_ORFs=1=;extra_copy_number=0=;copy_num_ID=gene-KL911_002204_0"=;coverage=1.0;sequence_ID=1.0;extra_copy_number=0;copy_num_ID=gene_3942_0
OhagChromosome6	Liftoff	gene	183269	184225	.	-	.	ID=gene_3943;"ID=gene-KL911_002203=;Dbxref=GeneID:66120846=;Name=KL911_002203=;end_range=455244,.=;gbkey=Gene=;gene_biotype=protein_coding=;locus_tag=KL911_002203=;partial=true=;start_range=.,454288=;coverage=1.0=;sequence_ID=1.0=;valid_ORFs=1=;extra_copy_number=0=;copy_num_ID=gene-KL911_002203_0"=;coverage=1.0;sequence_ID=1.0;extra_copy_number=0;copy_num_ID=gene_3943_0
OhagChromosome6	Liftoff	gene	184274	185047	.	+	.	ID=gene_3944;"ID=gene-KL911_002202=;Dbxref=GeneID:66120845=;Name=KL911_002202=;end_range=454239,.=;gbkey=Gene=;gene_biotype=protein_coding=;locus_tag=KL911_002202=;partial=true=;start_range=.,453466=;coverage=1.0=;sequence_ID=1.0=;valid_ORFs=1=;extra_copy_number=0=;copy_num_ID=gene-KL911_002202_0"=;coverage=1.0;sequence_ID=1.0;extra_copy_number=0;copy_num_ID=gene_3944_0
OhagChromosome6	Liftoff	gene	185056	186474	.	-	.	ID=gene_3945;"ID=gene-KL911_002201=;Dbxref=GeneID:66120844=;Name=KL911_002201=;end_range=453457,.=;gbkey=Gene=;gene_biotype=protein_coding=;locus_tag=KL911_002201=;partial=true=;start_range=.,452039=;coverage=1.0=;sequence_ID=1.0=;valid_ORFs=1=;extra_copy_number=0=;copy_num_ID=gene-KL911_002201_0"=;coverage=1.0;sequence_ID=1.0;extra_copy_number=0;copy_num_ID=gene_3945_0
OhagChromosome6	Liftoff	gene	186554	187438	.	+	.	ID=gene_3946;"ID=gene-KL911_002200=;Dbxref=GeneID:66120843=;Name=KL911_002200=;end_range=451959,.=;gbkey=Gene=;gene_biotype=protein_coding=;locus_tag=KL911_002200=;partial=true=;start_range=.,451075=;coverage=1.0=;sequence_ID=1.0=;valid_ORFs=1=;extra_copy_number=0=;copy_num_ID=gene-KL911_002200_0"=;coverage=1.0;sequence_ID=1.0;extra_copy_number=0;copy_num_ID=gene_3946_0
OhagChromosome6	Liftoff	gene	187444	189156	.	-	.	ID=gene_3947;"ID=gene-KL911_002199=;Dbxref=GeneID:66120842=;Name=KL911_002199=;end_range=451069,.=;gbkey=Gene=;gene_biotype=protein_coding=;locus_tag=KL911_002199=;partial=true=;start_range=.,449357=;coverage=1.0=;sequence_ID=1.0=;valid_ORFs=1=;extra_copy_number=0=;copy_num_ID=gene-KL911_002199_0"=;coverage=1.0;sequence_ID=1.0;extra_copy_number=0;copy_num_ID=gene_3947_0
OhagChromosome6	Liftoff	gene	189250	190275	.	-	.	ID=gene_3948;"ID=gene-KL911_002198=;Dbxref=GeneID:66120841=;Name=KL911_002198=;end_range=449263,.=;gbkey=Gene=;gene_biotype=protein_coding=;locus_tag=KL911_002198=;partial=true=;start_range=.,448238=;coverage=1.0=;sequence_ID=1.0=;valid_ORFs=1=;extra_copy_number=0=;copy_num_ID=gene-KL911_002198_0"=;coverage=1.0;sequence_ID=1.0;extra_copy_number=0;copy_num_ID=gene_3948_0
OhagChromosome6	Liftoff	gene	190292	190978	.	-	.	ID=gene_3949;"ID=gene-KL911_002197=;Dbxref=GeneID:66120840=;Name=KL911_002197=;end_range=448221,.=;gbkey=Gene=;gene_biotype=protein_coding=;locus_tag=KL911_002197=;partial=true=;start_range=.,447535=;coverage=1.0=;sequence_ID=1.0=;valid_ORFs=1=;extra_copy_number=0=;copy_num_ID=gene-KL911_002197_0"=;coverage=1.0;sequence_ID=1.0;extra_copy_number=0;copy_num_ID=gene_3949_0
OhagChromosome6	Liftoff	gene	191047	192255	.	+	.	ID=gene_3950;"ID=gene-KL911_002196=;Dbxref=GeneID:66120839=;Name=KL911_002196=;end_range=447466,.=;gbkey=Gene=;gene_biotype=protein_coding=;locus_tag=KL911_002196=;partial=true=;start_range=.,446258=;coverage=1.0=;sequence_ID=1.0=;valid_ORFs=1=;extra_copy_number=0=;copy_num_ID=gene-KL911_002196_0"=;coverage=1.0;sequence_ID=1.0;extra_copy_number=0;copy_num_ID=gene_3950_0
OhagChromosome6	Liftoff	gene	192294	193172	.	-	.	ID=gene_3951;"ID=gene-KL911_002195=;Dbxref=GeneID:66120838=;Name=KL911_002195=;end_range=446219,.=;gbkey=Gene=;gene_biotype=protein_coding=;locus_tag=KL911_002195=;partial=true=;start_range=.,445341=;coverage=1.0=;sequence_ID=1.0=;valid_ORFs=1=;extra_copy_number=0=;copy_num_ID=gene-KL911_002195_0"=;coverage=1.0;sequence_ID=1.0;extra_copy_number=0;copy_num_ID=gene_3951_0
OhagChromosome6	Liftoff	gene	193814	195007	.	+	.	ID=gene_3952;"ID=gene-KL911_002194=;Dbxref=GeneID:66120837=;Name=KL911_002194=;end_range=444699,.=;gbkey=Gene=;gene_biotype=protein_coding=;locus_tag=KL911_002194=;partial=true=;start_range=.,443506=;coverage=1.0=;sequence_ID=1.0=;valid_ORFs=1=;extra_copy_number=0=;copy_num_ID=gene-KL911_002194_0"=;coverage=1.0;sequence_ID=1.0;extra_copy_number=0;copy_num_ID=gene_3952_0
OhagChromosome6	Liftoff	gene	195442	196758	.	+	.	ID=gene_3953;"ID=gene-KL911_002193=;Dbxref=GeneID:66120836=;Name=KL911_002193=;end_range=443071,.=;gbkey=Gene=;gene_biotype=protein_coding=;locus_tag=KL911_002193=;partial=true=;start_range=.,441755=;coverage=1.0=;sequence_ID=1.0=;valid_ORFs=1=;extra_copy_number=0=;copy_num_ID=gene-KL911_002193_0"=;coverage=1.0;sequence_ID=1.0;extra_copy_number=0;copy_num_ID=gene_3953_0
OhagChromosome6	Liftoff	gene	196839	198434	.	-	.	ID=gene_3954;"ID=gene-KL911_002192=;Dbxref=GeneID:66120835=;Name=KL911_002192=;end_range=441674,.=;gbkey=Gene=;gene_biotype=protein_coding=;locus_tag=KL911_002192=;partial=true=;start_range=.,440079=;coverage=1.0=;sequence_ID=1.0=;valid_ORFs=1=;extra_copy_number=0=;copy_num_ID=gene-KL911_002192_0"=;coverage=1.0;sequence_ID=1.0;extra_copy_number=0;copy_num_ID=gene_3954_0
OhagChromosome6	Liftoff	gene	198685	201420	.	+	.	ID=gene_3955;"ID=gene-KL911_002191=;Dbxref=GeneID:66120834=;Name=KL911_002191=;end_range=439828,.=;gbkey=Gene=;gene_biotype=protein_coding=;locus_tag=KL911_002191=;partial=true=;start_range=.,437093=;coverage=1.0=;sequence_ID=1.0=;valid_ORFs=1=;extra_copy_number=0=;copy_num_ID=gene-KL911_002191_0"=;coverage=1.0;sequence_ID=1.0;extra_copy_number=0;copy_num_ID=gene_3955_0
OhagChromosome6	Liftoff	gene	201457	202605	.	+	.	ID=gene_3956;"ID=gene-KL911_002190=;Dbxref=GeneID:66120833=;Name=KL911_002190=;end_range=437056,.=;gbkey=Gene=;gene_biotype=protein_coding=;locus_tag=KL911_002190=;partial=true=;start_range=.,435908=;coverage=1.0=;sequence_ID=1.0=;valid_ORFs=1=;extra_copy_number=0=;copy_num_ID=gene-KL911_002190_0"=;coverage=1.0;sequence_ID=1.0;extra_copy_number=0;copy_num_ID=gene_3956_0
OhagChromosome6	Liftoff	gene	203380	204270	.	-	.	ID=gene_3957;"ID=gene-KL911_002189=;Dbxref=GeneID:66120832=;Name=KL911_002189=;end_range=435133,.=;gbkey=Gene=;gene_biotype=protein_coding=;locus_tag=KL911_002189=;partial=true=;start_range=.,434243=;coverage=1.0=;sequence_ID=1.0=;valid_ORFs=1=;extra_copy_number=0=;copy_num_ID=gene-KL911_002189_0"=;coverage=1.0;sequence_ID=1.0;extra_copy_number=0;copy_num_ID=gene_3957_0
OhagChromosome6	Liftoff	gene	204328	205476	.	+	.	ID=gene_3958;"ID=gene-KL911_002188=;Dbxref=GeneID:66120831=;Name=KL911_002188=;end_range=434185,.=;gbkey=Gene=;gene_biotype=protein_coding=;locus_tag=KL911_002188=;partial=true=;start_range=.,433037=;coverage=1.0=;sequence_ID=1.0=;valid_ORFs=1=;extra_copy_number=0=;copy_num_ID=gene-KL911_002188_0"=;coverage=1.0;sequence_ID=1.0;extra_copy_number=0;copy_num_ID=gene_3958_0
OhagChromosome6	Liftoff	gene	206004	207308	.	+	.	ID=gene_3959;"ID=gene-KL911_002187=;Dbxref=GeneID:66120830=;Name=KL911_002187=;end_range=432509,.=;gbkey=Gene=;gene_biotype=protein_coding=;locus_tag=KL911_002187=;partial=true=;start_range=.,431205=;coverage=1.0=;sequence_ID=1.0=;valid_ORFs=1=;extra_copy_number=0=;copy_num_ID=gene-KL911_002187_0"=;coverage=1.0;sequence_ID=1.0;extra_copy_number=0;copy_num_ID=gene_3959_0
OhagChromosome6	Liftoff	gene	207344	210181	.	-	.	ID=gene_3960;"ID=gene-KL911_002186=;Dbxref=GeneID:66120829=;Name=KL911_002186=;end_range=431169,.=;gbkey=Gene=;gene_biotype=protein_coding=;locus_tag=KL911_002186=;partial=true=;start_range=.,428332=;coverage=1.0=;sequence_ID=1.0=;valid_ORFs=1=;extra_copy_number=0=;copy_num_ID=gene-KL911_002186_0"=;coverage=1.0;sequence_ID=1.0;extra_copy_number=0;copy_num_ID=gene_3960_0
OhagChromosome6	Liftoff	gene	210940	211947	.	-	.	ID=gene_3961;"ID=gene-KL911_002185=;Dbxref=GeneID:66120828=;Name=KL911_002185=;end_range=427573,.=;gbkey=Gene=;gene_biotype=protein_coding=;locus_tag=KL911_002185=;partial=true=;start_range=.,426566=;coverage=1.0=;sequence_ID=1.0=;valid_ORFs=1=;extra_copy_number=0=;copy_num_ID=gene-KL911_002185_0"=;coverage=1.0;sequence_ID=1.0;extra_copy_number=0;copy_num_ID=gene_3961_0
OhagChromosome6	Liftoff	gene	212610	213527	.	+	.	ID=gene_3962;"ID=gene-KL911_002184=;Dbxref=GeneID:66120827=;Name=KL911_002184=;end_range=425903,.=;gbkey=Gene=;gene_biotype=protein_coding=;locus_tag=KL911_002184=;partial=true=;start_range=.,424986=;coverage=1.0=;sequence_ID=1.0=;valid_ORFs=1=;extra_copy_number=0=;copy_num_ID=gene-KL911_002184_0"=;coverage=1.0;sequence_ID=1.0;extra_copy_number=0;copy_num_ID=gene_3962_0
OhagChromosome6	Liftoff	gene	213592	216420	.	-	.	ID=gene_3963;"ID=gene-KL911_002183=;Dbxref=GeneID:66120826=;Name=KL911_002183=;end_range=424921,.=;gbkey=Gene=;gene_biotype=protein_coding=;locus_tag=KL911_002183=;partial=true=;start_range=.,422093=;coverage=1.0=;sequence_ID=1.0=;valid_ORFs=1=;extra_copy_number=0=;copy_num_ID=gene-KL911_002183_0"=;coverage=1.0;sequence_ID=1.0;extra_copy_number=0;copy_num_ID=gene_3963_0
OhagChromosome6	Liftoff	gene	217161	218177	.	+	.	ID=gene_3964;"ID=gene-KL911_002182=;Dbxref=GeneID:66120825=;Name=KL911_002182=;end_range=421352,.=;gbkey=Gene=;gene_biotype=protein_coding=;locus_tag=KL911_002182=;partial=true=;start_range=.,420336=;coverage=1.0=;sequence_ID=1.0=;valid_ORFs=1=;extra_copy_number=0=;copy_num_ID=gene-KL911_002182_0"=;coverage=1.0;sequence_ID=1.0;extra_copy_number=0;copy_num_ID=gene_3964_0
OhagChromosome6	Liftoff	gene	218190	218840	.	-	.	ID=gene_3965;"ID=gene-KL911_002181=;Dbxref=GeneID:66120824=;Name=KL911_002181=;end_range=420323,.=;gbkey=Gene=;gene_biotype=protein_coding=;locus_tag=KL911_002181=;partial=true=;start_range=.,419673=;coverage=1.0=;sequence_ID=1.0=;valid_ORFs=1=;extra_copy_number=0=;copy_num_ID=gene-KL911_002181_0"=;coverage=1.0;sequence_ID=1.0;extra_copy_number=0;copy_num_ID=gene_3965_0
OhagChromosome6	Liftoff	gene	219112	221295	.	+	.	ID=gene_3966;"ID=gene-KL911_002180=;Dbxref=GeneID:66120823=;Name=KL911_002180=;end_range=419401,.=;gbkey=Gene=;gene_biotype=protein_coding=;locus_tag=KL911_002180=;partial=true=;start_range=.,417218=;coverage=1.0=;sequence_ID=1.0=;valid_ORFs=1=;extra_copy_number=0=;copy_num_ID=gene-KL911_002180_0"=;coverage=1.0;sequence_ID=1.0;extra_copy_number=0;copy_num_ID=gene_3966_0
OhagChromosome6	Liftoff	gene	221476	222162	.	+	.	ID=gene_3967;"ID=gene-KL911_002179=;Dbxref=GeneID:66120822=;Name=KL911_002179=;end_range=417037,.=;gbkey=Gene=;gene_biotype=protein_coding=;locus_tag=KL911_002179=;partial=true=;start_range=.,416351=;coverage=1.0=;sequence_ID=1.0=;valid_ORFs=1=;extra_copy_number=0=;copy_num_ID=gene-KL911_002179_0"=;coverage=1.0;sequence_ID=1.0;extra_copy_number=0;copy_num_ID=gene_3967_0
OhagChromosome6	Liftoff	gene	222230	222652	.	-	.	ID=gene_3968;"ID=gene-KL911_002178=;Dbxref=GeneID:66120821=;Name=KL911_002178=;end_range=416283,.=;gbkey=Gene=;gene_biotype=protein_coding=;locus_tag=KL911_002178=;partial=true=;start_range=.,415861=;coverage=1.0=;sequence_ID=1.0=;valid_ORFs=1=;extra_copy_number=0=;copy_num_ID=gene-KL911_002178_0"=;coverage=1.0;sequence_ID=1.0;extra_copy_number=0;copy_num_ID=gene_3968_0
OhagChromosome6	Liftoff	gene	223041	224909	.	+	.	ID=gene_3969;"ID=gene-KL911_002177=;Dbxref=GeneID:66120820=;Name=KL911_002177=;end_range=415472,.=;gbkey=Gene=;gene_biotype=protein_coding=;locus_tag=KL911_002177=;partial=true=;start_range=.,413604=;coverage=1.0=;sequence_ID=1.0=;valid_ORFs=1=;extra_copy_number=0=;copy_num_ID=gene-KL911_002177_0"=;coverage=1.0;sequence_ID=1.0;extra_copy_number=0;copy_num_ID=gene_3969_0
OhagChromosome6	Liftoff	gene	224919	226115	.	-	.	ID=gene_3970;"ID=gene-KL911_002176=;Dbxref=GeneID:66120819=;Name=KL911_002176=;end_range=413594,.=;gbkey=Gene=;gene_biotype=protein_coding=;locus_tag=KL911_002176=;partial=true=;start_range=.,412398=;coverage=1.0=;sequence_ID=1.0=;valid_ORFs=1=;extra_copy_number=0=;copy_num_ID=gene-KL911_002176_0"=;coverage=1.0;sequence_ID=1.0;extra_copy_number=0;copy_num_ID=gene_3970_0
OhagChromosome6	Liftoff	gene	226283	228565	.	-	.	ID=gene_3971;"ID=gene-KL911_002175=;Dbxref=GeneID:66120818=;Name=KL911_002175=;end_range=412230,.=;gbkey=Gene=;gene_biotype=protein_coding=;locus_tag=KL911_002175=;partial=true=;start_range=.,409948=;coverage=1.0=;sequence_ID=1.0=;valid_ORFs=1=;extra_copy_number=0=;copy_num_ID=gene-KL911_002175_0"=;coverage=1.0;sequence_ID=1.0;extra_copy_number=0;copy_num_ID=gene_3971_0
OhagChromosome6	Liftoff	gene	228716	231754	.	-	.	ID=gene_3972;"ID=gene-KL911_002174=;Dbxref=GeneID:66120817=;Name=KL911_002174=;end_range=409797,.=;gbkey=Gene=;gene_biotype=protein_coding=;locus_tag=KL911_002174=;partial=true=;start_range=.,406759=;coverage=1.0=;sequence_ID=1.0=;valid_ORFs=1=;extra_copy_number=0=;copy_num_ID=gene-KL911_002174_0"=;coverage=1.0;sequence_ID=1.0;extra_copy_number=0;copy_num_ID=gene_3972_0
OhagChromosome6	Liftoff	gene	231848	234577	.	-	.	ID=gene_3973;"ID=gene-KL911_002173=;Dbxref=GeneID:66120816=;Name=KL911_002173=;end_range=406665,.=;gbkey=Gene=;gene_biotype=protein_coding=;locus_tag=KL911_002173=;partial=true=;start_range=.,403936=;coverage=1.0=;sequence_ID=1.0=;valid_ORFs=1=;extra_copy_number=0=;copy_num_ID=gene-KL911_002173_0"=;coverage=1.0;sequence_ID=1.0;extra_copy_number=0;copy_num_ID=gene_3973_0
OhagChromosome6	Liftoff	gene	235104	236915	.	-	.	ID=gene_3974;"ID=gene-KL911_002172=;Dbxref=GeneID:66120815=;Name=KL911_002172=;end_range=403409,.=;gbkey=Gene=;gene_biotype=protein_coding=;locus_tag=KL911_002172=;partial=true=;start_range=.,401598=;coverage=1.0=;sequence_ID=1.0=;valid_ORFs=1=;extra_copy_number=0=;copy_num_ID=gene-KL911_002172_0"=;coverage=1.0;sequence_ID=1.0;extra_copy_number=0;copy_num_ID=gene_3974_0
OhagChromosome6	Liftoff	gene	237086	238255	.	-	.	ID=gene_3975;"ID=gene-KL911_002171=;Dbxref=GeneID:66120814=;Name=KL911_002171=;end_range=401427,.=;gbkey=Gene=;gene_biotype=protein_coding=;locus_tag=KL911_002171=;partial=true=;start_range=.,400258=;coverage=1.0=;sequence_ID=1.0=;valid_ORFs=1=;extra_copy_number=0=;copy_num_ID=gene-KL911_002171_0"=;coverage=1.0;sequence_ID=1.0;extra_copy_number=0;copy_num_ID=gene_3975_0
OhagChromosome6	Liftoff	gene	238438	239688	.	+	.	ID=gene_3976;"ID=gene-KL911_002170=;Dbxref=GeneID:66120813=;Name=KL911_002170=;end_range=400075,.=;gbkey=Gene=;gene_biotype=protein_coding=;locus_tag=KL911_002170=;partial=true=;start_range=.,398825=;coverage=1.0=;sequence_ID=1.0=;valid_ORFs=1=;extra_copy_number=0=;copy_num_ID=gene-KL911_002170_0"=;coverage=1.0;sequence_ID=1.0;extra_copy_number=0;copy_num_ID=gene_3976_0
OhagChromosome6	Liftoff	gene	240119	241042	.	+	.	ID=gene_3977;"ID=gene-KL911_002169=;Dbxref=GeneID:66120812=;Name=KL911_002169=;end_range=398394,.=;gbkey=Gene=;gene_biotype=protein_coding=;locus_tag=KL911_002169=;partial=true=;start_range=.,397471=;coverage=1.0=;sequence_ID=1.0=;valid_ORFs=1=;extra_copy_number=0=;copy_num_ID=gene-KL911_002169_0"=;coverage=1.0;sequence_ID=1.0;extra_copy_number=0;copy_num_ID=gene_3977_0
OhagChromosome6	Liftoff	gene	241232	242197	.	+	.	ID=gene_3978;"ID=gene-KL911_002168=;Dbxref=GeneID:66120811=;Name=KL911_002168=;end_range=397281,.=;gbkey=Gene=;gene_biotype=protein_coding=;locus_tag=KL911_002168=;partial=true=;start_range=.,396316=;coverage=1.0=;sequence_ID=1.0=;valid_ORFs=1=;extra_copy_number=0=;copy_num_ID=gene-KL911_002168_0"=;coverage=1.0;sequence_ID=1.0;extra_copy_number=0;copy_num_ID=gene_3978_0
OhagChromosome6	Liftoff	gene	242211	243224	.	-	.	ID=gene_3979;"ID=gene-KL911_002167=;Dbxref=GeneID:66120810=;Name=KL911_002167=;end_range=396302,.=;gbkey=Gene=;gene_biotype=protein_coding=;locus_tag=KL911_002167=;partial=true=;start_range=.,395289=;coverage=1.0=;sequence_ID=1.0=;valid_ORFs=1=;extra_copy_number=0=;copy_num_ID=gene-KL911_002167_0"=;coverage=1.0;sequence_ID=1.0;extra_copy_number=0;copy_num_ID=gene_3979_0
OhagChromosome6	Liftoff	gene	243299	245411	.	-	.	ID=gene_3980;"ID=gene-KL911_002166=;Dbxref=GeneID:66120809=;Name=KL911_002166=;end_range=395214,.=;gbkey=Gene=;gene_biotype=protein_coding=;locus_tag=KL911_002166=;partial=true=;start_range=.,393102=;coverage=1.0=;sequence_ID=1.0=;valid_ORFs=1=;extra_copy_number=0=;copy_num_ID=gene-KL911_002166_0"=;coverage=1.0;sequence_ID=1.0;extra_copy_number=0;copy_num_ID=gene_3980_0
OhagChromosome6	Liftoff	gene	245616	246623	.	+	.	ID=gene_3981;"ID=gene-KL911_002165=;Dbxref=GeneID:66120808=;Name=KL911_002165=;end_range=392897,.=;gbkey=Gene=;gene_biotype=protein_coding=;locus_tag=KL911_002165=;partial=true=;start_range=.,391890=;coverage=1.0=;sequence_ID=1.0=;valid_ORFs=1=;extra_copy_number=0=;copy_num_ID=gene-KL911_002165_0"=;coverage=1.0;sequence_ID=1.0;extra_copy_number=0;copy_num_ID=gene_3981_0
OhagChromosome6	Liftoff	gene	246690	251225	.	+	.	ID=gene_3982;"ID=gene-KL911_002164=;Dbxref=GeneID:66120807=;Name=KL911_002164=;end_range=391823,.=;gbkey=Gene=;gene_biotype=protein_coding=;locus_tag=KL911_002164=;partial=true=;start_range=.,387288=;coverage=1.0=;sequence_ID=1.0=;valid_ORFs=1=;extra_copy_number=0=;copy_num_ID=gene-KL911_002164_0"=;coverage=1.0;sequence_ID=1.0;extra_copy_number=0;copy_num_ID=gene_3982_0
OhagChromosome6	Liftoff	gene	251612	253063	.	+	.	ID=gene_3983;"ID=gene-KL911_002163=;Dbxref=GeneID:66120806=;Name=KL911_002163=;end_range=386901,.=;gbkey=Gene=;gene_biotype=protein_coding=;locus_tag=KL911_002163=;partial=true=;start_range=.,385450=;coverage=1.0=;sequence_ID=1.0=;valid_ORFs=1=;extra_copy_number=0=;copy_num_ID=gene-KL911_002163_0"=;coverage=1.0;sequence_ID=1.0;extra_copy_number=0;copy_num_ID=gene_3983_0
OhagChromosome6	Liftoff	gene	253144	253977	.	+	.	ID=gene_3984;"ID=gene-KL911_002162=;Dbxref=GeneID:66120805=;Name=KL911_002162=;end_range=385369,.=;gbkey=Gene=;gene_biotype=protein_coding=;locus_tag=KL911_002162=;partial=true=;start_range=.,384536=;coverage=1.0=;sequence_ID=1.0=;valid_ORFs=1=;extra_copy_number=0=;copy_num_ID=gene-KL911_002162_0"=;coverage=1.0;sequence_ID=1.0;extra_copy_number=0;copy_num_ID=gene_3984_0
OhagChromosome6	Liftoff	gene	253979	254926	.	-	.	ID=gene_3985;"ID=gene-KL911_002161=;Dbxref=GeneID:66120804=;Name=KL911_002161=;end_range=384534,.=;gbkey=Gene=;gene_biotype=protein_coding=;locus_tag=KL911_002161=;partial=true=;start_range=.,383587=;coverage=1.0=;sequence_ID=1.0=;valid_ORFs=1=;extra_copy_number=0=;copy_num_ID=gene-KL911_002161_0"=;coverage=1.0;sequence_ID=1.0;extra_copy_number=0;copy_num_ID=gene_3985_0
OhagChromosome6	Liftoff	gene	254978	256048	.	-	.	ID=gene_3986;"ID=gene-KL911_002160=;Dbxref=GeneID:66120803=;Name=KL911_002160=;end_range=383535,.=;gbkey=Gene=;gene_biotype=protein_coding=;locus_tag=KL911_002160=;partial=true=;start_range=.,382465=;coverage=1.0=;sequence_ID=1.0=;valid_ORFs=1=;extra_copy_number=0=;copy_num_ID=gene-KL911_002160_0"=;coverage=1.0;sequence_ID=1.0;extra_copy_number=0;copy_num_ID=gene_3986_0
OhagChromosome6	Liftoff	gene	256081	256857	.	-	.	ID=gene_3987;"ID=gene-KL911_002159=;Dbxref=GeneID:66120802=;Name=KL911_002159=;end_range=382432,.=;gbkey=Gene=;gene_biotype=protein_coding=;locus_tag=KL911_002159=;partial=true=;start_range=.,381656=;coverage=1.0=;sequence_ID=1.0=;valid_ORFs=1=;extra_copy_number=0=;copy_num_ID=gene-KL911_002159_0"=;coverage=1.0;sequence_ID=1.0;extra_copy_number=0;copy_num_ID=gene_3987_0
OhagChromosome6	Liftoff	gene	256944	257642	.	+	.	ID=gene_3988;"ID=gene-KL911_002158=;Dbxref=GeneID:66120801=;Name=KL911_002158=;end_range=381569,.=;gbkey=Gene=;gene_biotype=protein_coding=;locus_tag=KL911_002158=;partial=true=;start_range=.,380871=;coverage=1.0=;sequence_ID=1.0=;valid_ORFs=1=;extra_copy_number=0=;copy_num_ID=gene-KL911_002158_0"=;coverage=1.0;sequence_ID=1.0;extra_copy_number=0;copy_num_ID=gene_3988_0
OhagChromosome6	Liftoff	gene	257697	262686	.	-	.	ID=gene_3989;"ID=gene-KL911_002157=;Dbxref=GeneID:66120800=;Name=KL911_002157=;end_range=380816,.=;gbkey=Gene=;gene_biotype=protein_coding=;locus_tag=KL911_002157=;partial=true=;start_range=.,375827=;coverage=1.0=;sequence_ID=1.0=;valid_ORFs=1=;extra_copy_number=0=;copy_num_ID=gene-KL911_002157_0"=;coverage=1.0;sequence_ID=1.0;extra_copy_number=0;copy_num_ID=gene_3989_0
OhagChromosome6	Liftoff	gene	262972	265303	.	-	.	ID=gene_3990;"ID=gene-KL911_002156=;Dbxref=GeneID:66120799=;Name=KL911_002156=;end_range=375541,.=;gbkey=Gene=;gene_biotype=protein_coding=;locus_tag=KL911_002156=;partial=true=;start_range=.,373210=;coverage=1.0=;sequence_ID=1.0=;valid_ORFs=1=;extra_copy_number=0=;copy_num_ID=gene-KL911_002156_0"=;coverage=1.0;sequence_ID=1.0;extra_copy_number=0;copy_num_ID=gene_3990_0
OhagChromosome6	Liftoff	gene	266063	269203	.	+	.	ID=gene_3991;"ID=gene-KL911_002155=;Dbxref=GeneID:66120798=;Name=KL911_002155=;end_range=372450,.=;gbkey=Gene=;gene_biotype=protein_coding=;locus_tag=KL911_002155=;partial=true=;start_range=.,369310=;coverage=1.0=;sequence_ID=1.0=;valid_ORFs=1=;extra_copy_number=0=;copy_num_ID=gene-KL911_002155_0"=;coverage=1.0;sequence_ID=1.0;extra_copy_number=0;copy_num_ID=gene_3991_0
OhagChromosome6	Liftoff	gene	269282	271033	.	+	.	ID=gene_3992;"ID=gene-KL911_002154=;Dbxref=GeneID:66120797=;Name=KL911_002154=;end_range=369231,.=;gbkey=Gene=;gene_biotype=protein_coding=;locus_tag=KL911_002154=;partial=true=;start_range=.,367480=;coverage=1.0=;sequence_ID=1.0=;valid_ORFs=1=;extra_copy_number=0=;copy_num_ID=gene-KL911_002154_0"=;coverage=1.0;sequence_ID=1.0;extra_copy_number=0;copy_num_ID=gene_3992_0
OhagChromosome6	Liftoff	gene	271297	274338	.	+	.	ID=gene_3993;"ID=gene-KL911_002153=;Dbxref=GeneID:66120796=;Name=KL911_002153=;end_range=367216,.=;gbkey=Gene=;gene_biotype=protein_coding=;locus_tag=KL911_002153=;partial=true=;start_range=.,364175=;coverage=1.0=;sequence_ID=1.0=;valid_ORFs=1=;extra_copy_number=0=;copy_num_ID=gene-KL911_002153_0"=;coverage=1.0;sequence_ID=1.0;extra_copy_number=0;copy_num_ID=gene_3993_0
OhagChromosome6	Liftoff	gene	274432	275640	.	+	.	ID=gene_3994;"ID=gene-KL911_002152=;Dbxref=GeneID:66120795=;Name=KL911_002152=;end_range=364081,.=;gbkey=Gene=;gene_biotype=protein_coding=;locus_tag=KL911_002152=;partial=true=;start_range=.,362873=;coverage=1.0=;sequence_ID=1.0=;valid_ORFs=1=;extra_copy_number=0=;copy_num_ID=gene-KL911_002152_0"=;coverage=1.0;sequence_ID=1.0;extra_copy_number=0;copy_num_ID=gene_3994_0
OhagChromosome6	Liftoff	gene	275697	277120	.	+	.	ID=gene_3995;"ID=gene-KL911_002151=;Dbxref=GeneID:66120794=;Name=KL911_002151=;end_range=362816,.=;gbkey=Gene=;gene_biotype=protein_coding=;locus_tag=KL911_002151=;partial=true=;start_range=.,361393=;coverage=1.0=;sequence_ID=1.0=;valid_ORFs=1=;extra_copy_number=0=;copy_num_ID=gene-KL911_002151_0"=;coverage=1.0;sequence_ID=1.0;extra_copy_number=0;copy_num_ID=gene_3995_0
OhagChromosome6	Liftoff	gene	277507	278327	.	+	.	ID=gene_3996;"ID=gene-KL911_002150=;Dbxref=GeneID:66120793=;Name=KL911_002150=;end_range=361006,.=;gbkey=Gene=;gene_biotype=protein_coding=;locus_tag=KL911_002150=;partial=true=;start_range=.,360186=;coverage=1.0=;sequence_ID=1.0=;valid_ORFs=1=;extra_copy_number=0=;copy_num_ID=gene-KL911_002150_0"=;coverage=1.0;sequence_ID=1.0;extra_copy_number=0;copy_num_ID=gene_3996_0
OhagChromosome6	Liftoff	gene	278347	292919	.	+	.	ID=gene_3997;"ID=gene-KL911_002149=;Dbxref=GeneID:66120792=;Name=KL911_002149=;end_range=360166,.=;gbkey=Gene=;gene_biotype=protein_coding=;locus_tag=KL911_002149=;partial=true=;start_range=.,345593=;coverage=1.0=;sequence_ID=1.0=;valid_ORFs=0=;extra_copy_number=0=;copy_num_ID=gene-KL911_002149_0"=;coverage=1.0;sequence_ID=1.0;extra_copy_number=0;copy_num_ID=gene_3997_0
OhagChromosome6	Liftoff	gene	293065	293541	.	+	.	ID=gene_3998;"ID=gene-KL911_002148=;Dbxref=GeneID:66120791=;Name=KL911_002148=;end_range=345447,.=;gbkey=Gene=;gene_biotype=protein_coding=;locus_tag=KL911_002148=;partial=true=;start_range=.,344971=;coverage=1.0=;sequence_ID=1.0=;valid_ORFs=1=;extra_copy_number=0=;copy_num_ID=gene-KL911_002148_0"=;coverage=1.0;sequence_ID=1.0;extra_copy_number=0;copy_num_ID=gene_3998_0
OhagChromosome6	Liftoff	gene	293568	295439	.	-	.	ID=gene_3999;"ID=gene-KL911_002147=;Dbxref=GeneID:66120790=;Name=KL911_002147=;end_range=344944,.=;gbkey=Gene=;gene_biotype=protein_coding=;locus_tag=KL911_002147=;partial=true=;start_range=.,343073=;coverage=1.0=;sequence_ID=1.0=;valid_ORFs=1=;extra_copy_number=0=;copy_num_ID=gene-KL911_002147_0"=;coverage=1.0;sequence_ID=1.0;extra_copy_number=0;copy_num_ID=gene_3999_0
OhagChromosome6	Liftoff	gene	295525	295887	.	+	.	ID=gene_4000;"ID=gene-KL911_002146=;Dbxref=GeneID:66120789=;Name=KL911_002146=;end_range=342987,.=;gbkey=Gene=;gene_biotype=protein_coding=;locus_tag=KL911_002146=;partial=true=;start_range=.,342625=;coverage=1.0=;sequence_ID=1.0=;valid_ORFs=1=;extra_copy_number=0=;copy_num_ID=gene-KL911_002146_0"=;coverage=1.0;sequence_ID=1.0;extra_copy_number=0;copy_num_ID=gene_4000_0
OhagChromosome6	Liftoff	gene	296229	297506	.	-	.	ID=gene_4001;"ID=gene-KL911_002145=;Dbxref=GeneID:66120788=;Name=KL911_002145=;end_range=342283,.=;gbkey=Gene=;gene_biotype=protein_coding=;locus_tag=KL911_002145=;partial=true=;start_range=.,341006=;coverage=1.0=;sequence_ID=1.0=;valid_ORFs=1=;extra_copy_number=0=;copy_num_ID=gene-KL911_002145_0"=;coverage=1.0;sequence_ID=1.0;extra_copy_number=0;copy_num_ID=gene_4001_0
OhagChromosome6	Liftoff	gene	297588	298619	.	+	.	ID=gene_4002;"ID=gene-KL911_002144=;Dbxref=GeneID:66120787=;Name=KL911_002144=;end_range=340924,.=;gbkey=Gene=;gene_biotype=protein_coding=;locus_tag=KL911_002144=;partial=true=;start_range=.,339893=;coverage=1.0=;sequence_ID=1.0=;valid_ORFs=1=;extra_copy_number=0=;copy_num_ID=gene-KL911_002144_0"=;coverage=1.0;sequence_ID=1.0;extra_copy_number=0;copy_num_ID=gene_4002_0
OhagChromosome6	Liftoff	gene	298665	300470	.	-	.	ID=gene_4003;"ID=gene-KL911_002143=;Dbxref=GeneID:66120786=;Name=KL911_002143=;end_range=339847,.=;gbkey=Gene=;gene_biotype=protein_coding=;locus_tag=KL911_002143=;partial=true=;start_range=.,338042=;coverage=1.0=;sequence_ID=1.0=;valid_ORFs=1=;extra_copy_number=0=;copy_num_ID=gene-KL911_002143_0"=;coverage=1.0;sequence_ID=1.0;extra_copy_number=0;copy_num_ID=gene_4003_0
OhagChromosome6	Liftoff	gene	300933	302699	.	+	.	ID=gene_4004;"ID=gene-KL911_002142=;Dbxref=GeneID:66120785=;Name=KL911_002142=;end_range=337579,.=;gbkey=Gene=;gene_biotype=protein_coding=;locus_tag=KL911_002142=;partial=true=;start_range=.,335813=;coverage=1.0=;sequence_ID=1.0=;valid_ORFs=1=;extra_copy_number=0=;copy_num_ID=gene-KL911_002142_0"=;coverage=1.0;sequence_ID=1.0;extra_copy_number=0;copy_num_ID=gene_4004_0
OhagChromosome6	Liftoff	gene	303136	304821	.	-	.	ID=gene_4005;"ID=gene-KL911_002141=;Dbxref=GeneID:66120784=;Name=KL911_002141=;end_range=335376,.=;gbkey=Gene=;gene_biotype=protein_coding=;locus_tag=KL911_002141=;partial=true=;start_range=.,333691=;coverage=1.0=;sequence_ID=1.0=;valid_ORFs=1=;extra_copy_number=0=;copy_num_ID=gene-KL911_002141_0"=;coverage=1.0;sequence_ID=1.0;extra_copy_number=0;copy_num_ID=gene_4005_0
OhagChromosome6	Liftoff	gene	304899	305788	.	+	.	ID=gene_4006;"ID=gene-KL911_002140=;Dbxref=GeneID:66120783=;Name=KL911_002140=;end_range=333613,.=;gbkey=Gene=;gene_biotype=protein_coding=;locus_tag=KL911_002140=;partial=true=;start_range=.,332724=;coverage=1.0=;sequence_ID=1.0=;valid_ORFs=1=;extra_copy_number=0=;copy_num_ID=gene-KL911_002140_0"=;coverage=1.0;sequence_ID=1.0;extra_copy_number=0;copy_num_ID=gene_4006_0
OhagChromosome6	Liftoff	gene	305964	306893	.	+	.	ID=gene_4007;"ID=gene-KL911_002139=;Dbxref=GeneID:66120782=;Name=KL911_002139=;end_range=332548,.=;gbkey=Gene=;gene_biotype=protein_coding=;locus_tag=KL911_002139=;partial=true=;start_range=.,331619=;coverage=1.0=;sequence_ID=1.0=;valid_ORFs=1=;extra_copy_number=0=;copy_num_ID=gene-KL911_002139_0"=;coverage=1.0;sequence_ID=1.0;extra_copy_number=0;copy_num_ID=gene_4007_0
OhagChromosome6	Liftoff	gene	306922	307557	.	-	.	ID=gene_4008;"ID=gene-KL911_002138=;Dbxref=GeneID:66120781=;Name=KL911_002138=;end_range=331590,.=;gbkey=Gene=;gene_biotype=protein_coding=;locus_tag=KL911_002138=;partial=true=;start_range=.,330955=;coverage=1.0=;sequence_ID=1.0=;valid_ORFs=1=;extra_copy_number=0=;copy_num_ID=gene-KL911_002138_0"=;coverage=1.0;sequence_ID=1.0;extra_copy_number=0;copy_num_ID=gene_4008_0
OhagChromosome6	Liftoff	gene	307677	308492	.	+	.	ID=gene_4009;"ID=gene-KL911_002137=;Dbxref=GeneID:66120780=;Name=KL911_002137=;end_range=330835,.=;gbkey=Gene=;gene_biotype=protein_coding=;locus_tag=KL911_002137=;partial=true=;start_range=.,330020=;coverage=1.0=;sequence_ID=1.0=;valid_ORFs=1=;extra_copy_number=0=;copy_num_ID=gene-KL911_002137_0"=;coverage=1.0;sequence_ID=1.0;extra_copy_number=0;copy_num_ID=gene_4009_0
OhagChromosome6	Liftoff	gene	308508	309085	.	-	.	ID=gene_4010;"ID=gene-KL911_002136=;Dbxref=GeneID:66120779=;Name=KL911_002136=;end_range=330004,.=;gbkey=Gene=;gene_biotype=protein_coding=;locus_tag=KL911_002136=;partial=true=;start_range=.,329427=;coverage=1.0=;sequence_ID=1.0=;valid_ORFs=1=;extra_copy_number=0=;copy_num_ID=gene-KL911_002136_0"=;coverage=1.0;sequence_ID=1.0;extra_copy_number=0;copy_num_ID=gene_4010_0
OhagChromosome6	Liftoff	gene	309202	313104	.	+	.	ID=gene_4011;"ID=gene-KL911_002135=;Dbxref=GeneID:66120778=;Name=KL911_002135=;end_range=329310,.=;gbkey=Gene=;gene_biotype=protein_coding=;locus_tag=KL911_002135=;partial=true=;start_range=.,325408=;coverage=1.0=;sequence_ID=1.0=;valid_ORFs=1=;extra_copy_number=0=;copy_num_ID=gene-KL911_002135_0"=;coverage=1.0;sequence_ID=1.0;extra_copy_number=0;copy_num_ID=gene_4011_0
OhagChromosome6	Liftoff	gene	313233	314975	.	+	.	ID=gene_4012;"ID=gene-KL911_002134=;Dbxref=GeneID:66120777=;Name=KL911_002134=;end_range=325279,.=;gbkey=Gene=;gene_biotype=protein_coding=;locus_tag=KL911_002134=;partial=true=;start_range=.,323537=;coverage=1.0=;sequence_ID=1.0=;valid_ORFs=1=;extra_copy_number=0=;copy_num_ID=gene-KL911_002134_0"=;coverage=1.0;sequence_ID=1.0;extra_copy_number=0;copy_num_ID=gene_4012_0
OhagChromosome6	Liftoff	gene	315186	316377	.	+	.	ID=gene_4013;"ID=gene-KL911_002133=;Dbxref=GeneID:66120776=;Name=KL911_002133=;end_range=323326,.=;gbkey=Gene=;gene_biotype=protein_coding=;locus_tag=KL911_002133=;partial=true=;start_range=.,322135=;coverage=1.0=;sequence_ID=1.0=;valid_ORFs=1=;extra_copy_number=0=;copy_num_ID=gene-KL911_002133_0"=;coverage=1.0;sequence_ID=1.0;extra_copy_number=0;copy_num_ID=gene_4013_0
OhagChromosome6	Liftoff	gene	316442	318025	.	+	.	ID=gene_4014;"ID=gene-KL911_002132=;Dbxref=GeneID:66120775=;Name=KL911_002132=;end_range=322070,.=;gbkey=Gene=;gene_biotype=protein_coding=;locus_tag=KL911_002132=;partial=true=;start_range=.,320487=;coverage=1.0=;sequence_ID=1.0=;valid_ORFs=1=;extra_copy_number=0=;copy_num_ID=gene-KL911_002132_0"=;coverage=1.0;sequence_ID=1.0;extra_copy_number=0;copy_num_ID=gene_4014_0
OhagChromosome6	Liftoff	gene	318117	319961	.	+	.	ID=gene_4015;"ID=gene-KL911_002131=;Dbxref=GeneID:66120774=;Name=KL911_002131=;end_range=320395,.=;gbkey=Gene=;gene_biotype=protein_coding=;locus_tag=KL911_002131=;partial=true=;start_range=.,318551=;coverage=1.0=;sequence_ID=1.0=;valid_ORFs=1=;extra_copy_number=0=;copy_num_ID=gene-KL911_002131_0"=;coverage=1.0;sequence_ID=1.0;extra_copy_number=0;copy_num_ID=gene_4015_0
OhagChromosome6	Liftoff	gene	320015	321007	.	+	.	ID=gene_4016;"ID=gene-KL911_002130=;Dbxref=GeneID:66120773=;Name=KL911_002130=;end_range=318497,.=;gbkey=Gene=;gene_biotype=protein_coding=;locus_tag=KL911_002130=;partial=true=;start_range=.,317505=;coverage=1.0=;sequence_ID=1.0=;valid_ORFs=1=;extra_copy_number=0=;copy_num_ID=gene-KL911_002130_0"=;coverage=1.0;sequence_ID=1.0;extra_copy_number=0;copy_num_ID=gene_4016_0
OhagChromosome6	Liftoff	gene	321034	322983	.	-	.	ID=gene_4017;"ID=gene-KL911_002129=;Dbxref=GeneID:66120772=;Name=KL911_002129=;end_range=317478,.=;gbkey=Gene=;gene_biotype=protein_coding=;locus_tag=KL911_002129=;partial=true=;start_range=.,315529=;coverage=1.0=;sequence_ID=1.0=;valid_ORFs=1=;extra_copy_number=0=;copy_num_ID=gene-KL911_002129_0"=;coverage=1.0;sequence_ID=1.0;extra_copy_number=0;copy_num_ID=gene_4017_0
OhagChromosome6	Liftoff	gene	323116	325847	.	+	.	ID=gene_4018;"ID=gene-KL911_002128=;Dbxref=GeneID:66120771=;Name=KL911_002128=;end_range=315396,.=;gbkey=Gene=;gene_biotype=protein_coding=;locus_tag=KL911_002128=;partial=true=;start_range=.,312665=;coverage=1.0=;sequence_ID=1.0=;valid_ORFs=1=;extra_copy_number=0=;copy_num_ID=gene-KL911_002128_0"=;coverage=1.0;sequence_ID=1.0;extra_copy_number=0;copy_num_ID=gene_4018_0
OhagChromosome6	Liftoff	gene	325908	328059	.	-	.	ID=gene_4019;"ID=gene-KL911_002127=;Dbxref=GeneID:66120770=;Name=KL911_002127=;end_range=312604,.=;gbkey=Gene=;gene_biotype=protein_coding=;locus_tag=KL911_002127=;partial=true=;start_range=.,310453=;coverage=1.0=;sequence_ID=1.0=;valid_ORFs=1=;extra_copy_number=0=;copy_num_ID=gene-KL911_002127_0"=;coverage=1.0;sequence_ID=1.0;extra_copy_number=0;copy_num_ID=gene_4019_0
OhagChromosome6	Liftoff	gene	328315	328950	.	+	.	ID=gene_4020;"ID=gene-KL911_002126=;Dbxref=GeneID:66120769=;Name=KL911_002126=;end_range=310197,.=;gbkey=Gene=;gene_biotype=protein_coding=;locus_tag=KL911_002126=;partial=true=;start_range=.,309562=;coverage=1.0=;sequence_ID=1.0=;valid_ORFs=1=;extra_copy_number=0=;copy_num_ID=gene-KL911_002126_0"=;coverage=1.0;sequence_ID=1.0;extra_copy_number=0;copy_num_ID=gene_4020_0
OhagChromosome6	Liftoff	gene	329070	329978	.	+	.	ID=gene_4021;"ID=gene-KL911_002125=;Dbxref=GeneID:66120768=;Name=KL911_002125=;end_range=309442,.=;gbkey=Gene=;gene_biotype=protein_coding=;locus_tag=KL911_002125=;partial=true=;start_range=.,308534=;coverage=1.0=;sequence_ID=1.0=;valid_ORFs=1=;extra_copy_number=0=;copy_num_ID=gene-KL911_002125_0"=;coverage=1.0;sequence_ID=1.0;extra_copy_number=0;copy_num_ID=gene_4021_0
OhagChromosome6	Liftoff	gene	330039	331175	.	+	.	ID=gene_4022;"ID=gene-KL911_002124=;Dbxref=GeneID:66120767=;Name=KL911_002124=;end_range=308473,.=;gbkey=Gene=;gene_biotype=protein_coding=;locus_tag=KL911_002124=;partial=true=;start_range=.,307337=;coverage=1.0=;sequence_ID=1.0=;valid_ORFs=1=;extra_copy_number=0=;copy_num_ID=gene-KL911_002124_0"=;coverage=1.0;sequence_ID=1.0;extra_copy_number=0;copy_num_ID=gene_4022_0
OhagChromosome6	Liftoff	gene	331503	333170	.	-	.	ID=gene_4023;"ID=gene-KL911_002123=;Dbxref=GeneID:66120766=;Name=KL911_002123=;end_range=307009,.=;gbkey=Gene=;gene_biotype=protein_coding=;locus_tag=KL911_002123=;partial=true=;start_range=.,305342=;coverage=1.0=;sequence_ID=1.0=;valid_ORFs=1=;extra_copy_number=0=;copy_num_ID=gene-KL911_002123_0"=;coverage=1.0;sequence_ID=1.0;extra_copy_number=0;copy_num_ID=gene_4023_0
OhagChromosome6	Liftoff	gene	333242	334117	.	+	.	ID=gene_4024;"ID=gene-KL911_002122=;Dbxref=GeneID:66120765=;Name=KL911_002122=;end_range=305270,.=;gbkey=Gene=;gene_biotype=protein_coding=;locus_tag=KL911_002122=;partial=true=;start_range=.,304395=;coverage=1.0=;sequence_ID=1.0=;valid_ORFs=1=;extra_copy_number=0=;copy_num_ID=gene-KL911_002122_0"=;coverage=1.0;sequence_ID=1.0;extra_copy_number=0;copy_num_ID=gene_4024_0
OhagChromosome6	Liftoff	gene	334119	336368	.	-	.	ID=gene_4025;"ID=gene-KL911_002121=;Dbxref=GeneID:66120764=;Name=KL911_002121=;end_range=304393,.=;gbkey=Gene=;gene_biotype=protein_coding=;locus_tag=KL911_002121=;partial=true=;start_range=.,302144=;coverage=1.0=;sequence_ID=1.0=;valid_ORFs=1=;extra_copy_number=0=;copy_num_ID=gene-KL911_002121_0"=;coverage=1.0;sequence_ID=1.0;extra_copy_number=0;copy_num_ID=gene_4025_0
OhagChromosome6	Liftoff	gene	336456	340127	.	+	.	ID=gene_4026;"ID=gene-KL911_002120=;Dbxref=GeneID:66120763=;Name=KL911_002120=;end_range=302056,.=;gbkey=Gene=;gene_biotype=protein_coding=;locus_tag=KL911_002120=;partial=true=;start_range=.,298385=;coverage=1.0=;sequence_ID=1.0=;valid_ORFs=1=;extra_copy_number=0=;copy_num_ID=gene-KL911_002120_0"=;coverage=1.0;sequence_ID=1.0;extra_copy_number=0;copy_num_ID=gene_4026_0
OhagChromosome6	Liftoff	gene	340136	341185	.	-	.	ID=gene_4027;"ID=gene-KL911_002119=;Dbxref=GeneID:66120762=;Name=KL911_002119=;end_range=298376,.=;gbkey=Gene=;gene_biotype=protein_coding=;locus_tag=KL911_002119=;partial=true=;start_range=.,297327=;coverage=1.0=;sequence_ID=1.0=;valid_ORFs=1=;extra_copy_number=0=;copy_num_ID=gene-KL911_002119_0"=;coverage=1.0;sequence_ID=1.0;extra_copy_number=0;copy_num_ID=gene_4027_0
OhagChromosome6	Liftoff	gene	341293	342690	.	+	.	ID=gene_4028;"ID=gene-KL911_002118=;Dbxref=GeneID:66120761=;Name=KL911_002118=;end_range=297219,.=;gbkey=Gene=;gene_biotype=protein_coding=;locus_tag=KL911_002118=;partial=true=;start_range=.,295822=;coverage=1.0=;sequence_ID=1.0=;valid_ORFs=1=;extra_copy_number=0=;copy_num_ID=gene-KL911_002118_0"=;coverage=1.0;sequence_ID=1.0;extra_copy_number=0;copy_num_ID=gene_4028_0
OhagChromosome6	Liftoff	gene	342728	343375	.	-	.	ID=gene_4029;"ID=gene-KL911_002117=;Dbxref=GeneID:66120760=;Name=KL911_002117=;end_range=295784,.=;gbkey=Gene=;gene_biotype=protein_coding=;locus_tag=KL911_002117=;partial=true=;start_range=.,295137=;coverage=1.0=;sequence_ID=1.0=;valid_ORFs=1=;extra_copy_number=0=;copy_num_ID=gene-KL911_002117_0"=;coverage=1.0;sequence_ID=1.0;extra_copy_number=0;copy_num_ID=gene_4029_0
OhagChromosome6	Liftoff	gene	344188	346176	.	-	.	ID=gene_4030;"ID=gene-KL911_002116=;Dbxref=GeneID:66120759=;Name=KL911_002116=;end_range=294324,.=;gbkey=Gene=;gene_biotype=protein_coding=;locus_tag=KL911_002116=;partial=true=;start_range=.,292336=;coverage=1.0=;sequence_ID=1.0=;valid_ORFs=1=;extra_copy_number=0=;copy_num_ID=gene-KL911_002116_0"=;coverage=1.0;sequence_ID=1.0;extra_copy_number=0;copy_num_ID=gene_4030_0
OhagChromosome6	Liftoff	gene	346273	348111	.	+	.	ID=gene_4031;"ID=gene-KL911_002115=;Dbxref=GeneID:66120758=;Name=KL911_002115=;end_range=292239,.=;gbkey=Gene=;gene_biotype=protein_coding=;locus_tag=KL911_002115=;partial=true=;start_range=.,290401=;coverage=1.0=;sequence_ID=1.0=;valid_ORFs=1=;extra_copy_number=0=;copy_num_ID=gene-KL911_002115_0"=;coverage=1.0;sequence_ID=1.0;extra_copy_number=0;copy_num_ID=gene_4031_0
OhagChromosome6	Liftoff	gene	348122	348862	.	-	.	ID=gene_4032;"ID=gene-KL911_002114=;Dbxref=GeneID:66120757=;Name=KL911_002114=;end_range=290390,.=;gbkey=Gene=;gene_biotype=protein_coding=;locus_tag=KL911_002114=;partial=true=;start_range=.,289650=;coverage=1.0=;sequence_ID=1.0=;valid_ORFs=1=;extra_copy_number=0=;copy_num_ID=gene-KL911_002114_0"=;coverage=1.0;sequence_ID=1.0;extra_copy_number=0;copy_num_ID=gene_4032_0
OhagChromosome6	Liftoff	gene	348984	349592	.	-	.	ID=gene_4033;"ID=gene-KL911_002113=;Dbxref=GeneID:66120756=;Name=KL911_002113=;end_range=289528,.=;gbkey=Gene=;gene_biotype=protein_coding=;locus_tag=KL911_002113=;partial=true=;start_range=.,288920=;coverage=1.0=;sequence_ID=1.0=;valid_ORFs=1=;extra_copy_number=0=;copy_num_ID=gene-KL911_002113_0"=;coverage=1.0;sequence_ID=1.0;extra_copy_number=0;copy_num_ID=gene_4033_0
OhagChromosome6	Liftoff	gene	349693	351219	.	+	.	ID=gene_4034;"ID=gene-KL911_002112=;Dbxref=GeneID:66120755=;Name=KL911_002112=;end_range=288819,.=;gbkey=Gene=;gene_biotype=protein_coding=;locus_tag=KL911_002112=;partial=true=;start_range=.,287293=;coverage=1.0=;sequence_ID=1.0=;valid_ORFs=1=;extra_copy_number=0=;copy_num_ID=gene-KL911_002112_0"=;coverage=1.0;sequence_ID=1.0;extra_copy_number=0;copy_num_ID=gene_4034_0
OhagChromosome6	Liftoff	gene	351586	354363	.	-	.	ID=gene_4035;"ID=gene-KL911_002111=;Dbxref=GeneID:66120754=;Name=KL911_002111=;end_range=286926,.=;gbkey=Gene=;gene_biotype=protein_coding=;locus_tag=KL911_002111=;partial=true=;start_range=.,284149=;coverage=1.0=;sequence_ID=1.0=;valid_ORFs=1=;extra_copy_number=0=;copy_num_ID=gene-KL911_002111_0"=;coverage=1.0;sequence_ID=1.0;extra_copy_number=0;copy_num_ID=gene_4035_0
OhagChromosome6	Liftoff	gene	354484	355818	.	-	.	ID=gene_4036;"ID=gene-KL911_002110=;Dbxref=GeneID:66120753=;Name=KL911_002110=;end_range=284028,.=;gbkey=Gene=;gene_biotype=protein_coding=;locus_tag=KL911_002110=;partial=true=;start_range=.,282694=;coverage=1.0=;sequence_ID=1.0=;valid_ORFs=1=;extra_copy_number=0=;copy_num_ID=gene-KL911_002110_0"=;coverage=1.0;sequence_ID=1.0;extra_copy_number=0;copy_num_ID=gene_4036_0
OhagChromosome6	Liftoff	gene	356124	357455	.	+	.	ID=gene_4037;"ID=gene-KL911_002109=;Dbxref=GeneID:66120752=;Name=KL911_002109=;end_range=282388,.=;gbkey=Gene=;gene_biotype=protein_coding=;locus_tag=KL911_002109=;partial=true=;start_range=.,281057=;coverage=1.0=;sequence_ID=1.0=;valid_ORFs=1=;extra_copy_number=0=;copy_num_ID=gene-KL911_002109_0"=;coverage=1.0;sequence_ID=1.0;extra_copy_number=0;copy_num_ID=gene_4037_0
OhagChromosome6	Liftoff	gene	357494	359902	.	-	.	ID=gene_4038;"ID=gene-KL911_002108=;Dbxref=GeneID:66120751=;Name=KL911_002108=;end_range=281018,.=;gbkey=Gene=;gene_biotype=protein_coding=;locus_tag=KL911_002108=;partial=true=;start_range=.,278610=;coverage=1.0=;sequence_ID=1.0=;valid_ORFs=1=;extra_copy_number=0=;copy_num_ID=gene-KL911_002108_0"=;coverage=1.0;sequence_ID=1.0;extra_copy_number=0;copy_num_ID=gene_4038_0
OhagChromosome6	Liftoff	gene	360041	360817	.	+	.	ID=gene_4039;"ID=gene-KL911_002107=;Dbxref=GeneID:66120750=;Name=KL911_002107=;end_range=278471,.=;gbkey=Gene=;gene_biotype=protein_coding=;locus_tag=KL911_002107=;partial=true=;start_range=.,277695=;coverage=1.0=;sequence_ID=1.0=;valid_ORFs=1=;extra_copy_number=0=;copy_num_ID=gene-KL911_002107_0"=;coverage=1.0;sequence_ID=1.0;extra_copy_number=0;copy_num_ID=gene_4039_0
OhagChromosome6	Liftoff	gene	361522	363147	.	+	.	ID=gene_4040;"ID=gene-KL911_002106=;Dbxref=GeneID:66120749=;Name=KL911_002106=;end_range=276990,.=;gbkey=Gene=;gene_biotype=protein_coding=;locus_tag=KL911_002106=;partial=true=;start_range=.,275365=;coverage=1.0=;sequence_ID=1.0=;valid_ORFs=1=;extra_copy_number=0=;copy_num_ID=gene-KL911_002106_0"=;coverage=1.0;sequence_ID=1.0;extra_copy_number=0;copy_num_ID=gene_4040_0
OhagChromosome6	Liftoff	gene	365408	366252	.	+	.	ID=gene_4041;"ID=gene-KL911_002105=;Dbxref=GeneID:66120748=;Name=KL911_002105=;end_range=273104,.=;gbkey=Gene=;gene_biotype=protein_coding=;locus_tag=KL911_002105=;partial=true=;start_range=.,272260=;coverage=1.0=;sequence_ID=1.0=;valid_ORFs=1=;extra_copy_number=0=;copy_num_ID=gene-KL911_002105_0"=;coverage=1.0;sequence_ID=1.0;extra_copy_number=0;copy_num_ID=gene_4041_0
OhagChromosome6	Liftoff	gene	366737	367807	.	-	.	ID=gene_4042;"ID=gene-KL911_002104=;Dbxref=GeneID:66120747=;Name=KL911_002104=;end_range=271775,.=;gbkey=Gene=;gene_biotype=protein_coding=;locus_tag=KL911_002104=;partial=true=;start_range=.,270705=;coverage=1.0=;sequence_ID=1.0=;valid_ORFs=1=;extra_copy_number=0=;copy_num_ID=gene-KL911_002104_0"=;coverage=1.0;sequence_ID=1.0;extra_copy_number=0;copy_num_ID=gene_4042_0
OhagChromosome6	Liftoff	gene	368238	368996	.	+	.	ID=gene_4043;"ID=gene-KL911_002103=;Dbxref=GeneID:66120746=;Name=KL911_002103=;end_range=270274,.=;gbkey=Gene=;gene_biotype=protein_coding=;locus_tag=KL911_002103=;partial=true=;start_range=.,269516=;coverage=1.0=;sequence_ID=1.0=;valid_ORFs=1=;extra_copy_number=0=;copy_num_ID=gene-KL911_002103_0"=;coverage=1.0;sequence_ID=1.0;extra_copy_number=0;copy_num_ID=gene_4043_0
OhagChromosome6	Liftoff	gene	369033	370187	.	-	.	ID=gene_4044;"ID=gene-KL911_002102=;Dbxref=GeneID:66120745=;Name=KL911_002102=;end_range=269479,.=;gbkey=Gene=;gene_biotype=protein_coding=;locus_tag=KL911_002102=;partial=true=;start_range=.,268325=;coverage=1.0=;sequence_ID=1.0=;valid_ORFs=1=;extra_copy_number=0=;copy_num_ID=gene-KL911_002102_0"=;coverage=1.0;sequence_ID=1.0;extra_copy_number=0;copy_num_ID=gene_4044_0
OhagChromosome6	Liftoff	gene	370256	371587	.	+	.	ID=gene_4045;"ID=gene-KL911_002101=;Dbxref=GeneID:66120744=;Name=KL911_002101=;end_range=268256,.=;gbkey=Gene=;gene_biotype=protein_coding=;locus_tag=KL911_002101=;partial=true=;start_range=.,266925=;coverage=1.0=;sequence_ID=1.0=;valid_ORFs=1=;extra_copy_number=0=;copy_num_ID=gene-KL911_002101_0"=;coverage=1.0;sequence_ID=1.0;extra_copy_number=0;copy_num_ID=gene_4045_0
OhagChromosome6	Liftoff	gene	371630	373837	.	+	.	ID=gene_4046;"ID=gene-KL911_002100=;Dbxref=GeneID:66120743=;Name=KL911_002100=;end_range=266882,.=;gbkey=Gene=;gene_biotype=protein_coding=;locus_tag=KL911_002100=;partial=true=;start_range=.,264675=;coverage=1.0=;sequence_ID=1.0=;valid_ORFs=1=;extra_copy_number=0=;copy_num_ID=gene-KL911_002100_0"=;coverage=1.0;sequence_ID=1.0;extra_copy_number=0;copy_num_ID=gene_4046_0
OhagChromosome6	Liftoff	gene	373923	375686	.	+	.	ID=gene_4047;"ID=gene-KL911_002099=;Dbxref=GeneID:66120742=;Name=KL911_002099=;end_range=264589,.=;gbkey=Gene=;gene_biotype=protein_coding=;locus_tag=KL911_002099=;partial=true=;start_range=.,262826=;coverage=1.0=;sequence_ID=1.0=;valid_ORFs=1=;extra_copy_number=0=;copy_num_ID=gene-KL911_002099_0"=;coverage=1.0;sequence_ID=1.0;extra_copy_number=0;copy_num_ID=gene_4047_0
OhagChromosome6	Liftoff	gene	375726	377232	.	+	.	ID=gene_4048;"ID=gene-KL911_002098=;Dbxref=GeneID:66120741=;Name=KL911_002098=;end_range=262786,.=;gbkey=Gene=;gene_biotype=protein_coding=;locus_tag=KL911_002098=;partial=true=;start_range=.,261280=;coverage=1.0=;sequence_ID=1.0=;valid_ORFs=1=;extra_copy_number=0=;copy_num_ID=gene-KL911_002098_0"=;coverage=1.0;sequence_ID=1.0;extra_copy_number=0;copy_num_ID=gene_4048_0
OhagChromosome6	Liftoff	gene	377255	378343	.	-	.	ID=gene_4049;"ID=gene-KL911_002097=;Dbxref=GeneID:66120740=;Name=KL911_002097=;end_range=261257,.=;gbkey=Gene=;gene_biotype=protein_coding=;locus_tag=KL911_002097=;partial=true=;start_range=.,260169=;coverage=1.0=;sequence_ID=1.0=;valid_ORFs=1=;extra_copy_number=0=;copy_num_ID=gene-KL911_002097_0"=;coverage=1.0;sequence_ID=1.0;extra_copy_number=0;copy_num_ID=gene_4049_0
OhagChromosome6	Liftoff	gene	378411	381635	.	-	.	ID=gene_4050;"ID=gene-KL911_002096=;Dbxref=GeneID:66120739=;Name=KL911_002096=;end_range=260101,.=;gbkey=Gene=;gene_biotype=protein_coding=;locus_tag=KL911_002096=;partial=true=;start_range=.,256877=;coverage=1.0=;sequence_ID=1.0=;valid_ORFs=1=;extra_copy_number=0=;copy_num_ID=gene-KL911_002096_0"=;coverage=1.0;sequence_ID=1.0;extra_copy_number=0;copy_num_ID=gene_4050_0
OhagChromosome6	Liftoff	gene	381782	382873	.	-	.	ID=gene_4051;"ID=gene-KL911_002095=;Dbxref=GeneID:66120738=;Name=KL911_002095=;end_range=256730,.=;gbkey=Gene=;gene_biotype=protein_coding=;locus_tag=KL911_002095=;partial=true=;start_range=.,255639=;coverage=1.0=;sequence_ID=1.0=;valid_ORFs=1=;extra_copy_number=0=;copy_num_ID=gene-KL911_002095_0"=;coverage=1.0;sequence_ID=1.0;extra_copy_number=0;copy_num_ID=gene_4051_0
OhagChromosome6	Liftoff	gene	382951	383817	.	+	.	ID=gene_4052;"ID=gene-KL911_002094=;Dbxref=GeneID:66120737=;Name=KL911_002094=;end_range=255561,.=;gbkey=Gene=;gene_biotype=protein_coding=;locus_tag=KL911_002094=;partial=true=;start_range=.,254695=;coverage=1.0=;sequence_ID=1.0=;valid_ORFs=1=;extra_copy_number=0=;copy_num_ID=gene-KL911_002094_0"=;coverage=1.0;sequence_ID=1.0;extra_copy_number=0;copy_num_ID=gene_4052_0
OhagChromosome6	Liftoff	gene	383859	385277	.	-	.	ID=gene_4053;"ID=gene-KL911_002093=;Dbxref=GeneID:66120736=;Name=KL911_002093=;end_range=254653,.=;gbkey=Gene=;gene_biotype=protein_coding=;locus_tag=KL911_002093=;partial=true=;start_range=.,253235=;coverage=1.0=;sequence_ID=1.0=;valid_ORFs=1=;extra_copy_number=0=;copy_num_ID=gene-KL911_002093_0"=;coverage=1.0;sequence_ID=1.0;extra_copy_number=0;copy_num_ID=gene_4053_0
OhagChromosome6	Liftoff	gene	385465	386442	.	+	.	ID=gene_4054;"ID=gene-KL911_002092=;Dbxref=GeneID:66120735=;Name=KL911_002092=;end_range=253047,.=;gbkey=Gene=;gene_biotype=protein_coding=;locus_tag=KL911_002092=;partial=true=;start_range=.,252070=;coverage=1.0=;sequence_ID=1.0=;valid_ORFs=1=;extra_copy_number=0=;copy_num_ID=gene-KL911_002092_0"=;coverage=1.0;sequence_ID=1.0;extra_copy_number=0;copy_num_ID=gene_4054_0
OhagChromosome6	Liftoff	gene	386583	389732	.	+	.	ID=gene_4055;"ID=gene-KL911_002091=;Dbxref=GeneID:66120734=;Name=KL911_002091=;end_range=251929,.=;gbkey=Gene=;gene_biotype=protein_coding=;locus_tag=KL911_002091=;partial=true=;start_range=.,248780=;coverage=1.0=;sequence_ID=1.0=;valid_ORFs=1=;extra_copy_number=0=;copy_num_ID=gene-KL911_002091_0"=;coverage=1.0;sequence_ID=1.0;extra_copy_number=0;copy_num_ID=gene_4055_0
OhagChromosome6	Liftoff	gene	389870	391105	.	+	.	ID=gene_4056;"ID=gene-KL911_002090=;Dbxref=GeneID:66120733=;Name=KL911_002090=;end_range=248642,.=;gbkey=Gene=;gene_biotype=protein_coding=;locus_tag=KL911_002090=;partial=true=;start_range=.,247407=;coverage=1.0=;sequence_ID=1.0=;valid_ORFs=1=;extra_copy_number=0=;copy_num_ID=gene-KL911_002090_0"=;coverage=1.0;sequence_ID=1.0;extra_copy_number=0;copy_num_ID=gene_4056_0
OhagChromosome6	Liftoff	gene	391193	392878	.	-	.	ID=gene_4057;"ID=gene-KL911_002089=;Dbxref=GeneID:66120732=;Name=KL911_002089=;end_range=247319,.=;gbkey=Gene=;gene_biotype=protein_coding=;locus_tag=KL911_002089=;partial=true=;start_range=.,245634=;coverage=1.0=;sequence_ID=1.0=;valid_ORFs=1=;extra_copy_number=0=;copy_num_ID=gene-KL911_002089_0"=;coverage=1.0;sequence_ID=1.0;extra_copy_number=0;copy_num_ID=gene_4057_0
OhagChromosome6	Liftoff	gene	393214	394293	.	+	.	ID=gene_4058;"ID=gene-KL911_002088=;Dbxref=GeneID:66120731=;Name=KL911_002088=;end_range=245298,.=;gbkey=Gene=;gene_biotype=protein_coding=;locus_tag=KL911_002088=;partial=true=;start_range=.,244219=;coverage=1.0=;sequence_ID=1.0=;valid_ORFs=1=;extra_copy_number=0=;copy_num_ID=gene-KL911_002088_0"=;coverage=1.0;sequence_ID=1.0;extra_copy_number=0;copy_num_ID=gene_4058_0
OhagChromosome6	Liftoff	gene	394301	398932	.	-	.	ID=gene_4059;"ID=gene-KL911_002087=;Dbxref=GeneID:66120730=;Name=KL911_002087=;end_range=244211,.=;gbkey=Gene=;gene_biotype=protein_coding=;locus_tag=KL911_002087=;partial=true=;start_range=.,239580=;coverage=1.0=;sequence_ID=1.0=;valid_ORFs=1=;extra_copy_number=0=;copy_num_ID=gene-KL911_002087_0"=;coverage=1.0;sequence_ID=1.0;extra_copy_number=0;copy_num_ID=gene_4059_0
OhagChromosome6	Liftoff	gene	399011	400587	.	+	.	ID=gene_4060;"ID=gene-KL911_002086=;Dbxref=GeneID:66120729=;Name=KL911_002086=;end_range=239501,.=;gbkey=Gene=;gene_biotype=protein_coding=;locus_tag=KL911_002086=;partial=true=;start_range=.,237925=;coverage=1.0=;sequence_ID=1.0=;valid_ORFs=1=;extra_copy_number=0=;copy_num_ID=gene-KL911_002086_0"=;coverage=1.0;sequence_ID=1.0;extra_copy_number=0;copy_num_ID=gene_4060_0
OhagChromosome6	Liftoff	gene	400593	403823	.	-	.	ID=gene_4061;"ID=gene-KL911_002085=;Dbxref=GeneID:66120728=;Name=KL911_002085=;end_range=237919,.=;gbkey=Gene=;gene_biotype=protein_coding=;locus_tag=KL911_002085=;partial=true=;start_range=.,234689=;coverage=1.0=;sequence_ID=1.0=;valid_ORFs=1=;extra_copy_number=0=;copy_num_ID=gene-KL911_002085_0"=;coverage=1.0;sequence_ID=1.0;extra_copy_number=0;copy_num_ID=gene_4061_0
OhagChromosome6	Liftoff	gene	404203	405186	.	-	.	ID=gene_4062;"ID=gene-KL911_002084=;Dbxref=GeneID:66120727=;Name=KL911_002084=;end_range=234309,.=;gbkey=Gene=;gene_biotype=protein_coding=;locus_tag=KL911_002084=;partial=true=;start_range=.,233326=;coverage=1.0=;sequence_ID=1.0=;valid_ORFs=1=;extra_copy_number=0=;copy_num_ID=gene-KL911_002084_0"=;coverage=1.0;sequence_ID=1.0;extra_copy_number=0;copy_num_ID=gene_4062_0
OhagChromosome6	Liftoff	gene	405223	405747	.	+	.	ID=gene_4063;"ID=gene-KL911_002083=;Dbxref=GeneID:66120726=;Name=KL911_002083=;end_range=233289,.=;gbkey=Gene=;gene_biotype=protein_coding=;locus_tag=KL911_002083=;partial=true=;start_range=.,232765=;coverage=1.0=;sequence_ID=1.0=;valid_ORFs=1=;extra_copy_number=0=;copy_num_ID=gene-KL911_002083_0"=;coverage=1.0;sequence_ID=1.0;extra_copy_number=0;copy_num_ID=gene_4063_0
OhagChromosome6	Liftoff	gene	405772	406374	.	-	.	ID=gene_4064;"ID=gene-KL911_002082=;Dbxref=GeneID:66120725=;Name=KL911_002082=;end_range=232740,.=;gbkey=Gene=;gene_biotype=protein_coding=;locus_tag=KL911_002082=;partial=true=;start_range=.,232138=;coverage=1.0=;sequence_ID=1.0=;valid_ORFs=1=;extra_copy_number=0=;copy_num_ID=gene-KL911_002082_0"=;coverage=1.0;sequence_ID=1.0;extra_copy_number=0;copy_num_ID=gene_4064_0
OhagChromosome6	Liftoff	gene	406447	407929	.	-	.	ID=gene_4065;"ID=gene-KL911_002081=;Dbxref=GeneID:66120724=;Name=KL911_002081=;end_range=232065,.=;gbkey=Gene=;gene_biotype=protein_coding=;locus_tag=KL911_002081=;partial=true=;start_range=.,230583=;coverage=1.0=;sequence_ID=1.0=;valid_ORFs=1=;extra_copy_number=0=;copy_num_ID=gene-KL911_002081_0"=;coverage=1.0;sequence_ID=1.0;extra_copy_number=0;copy_num_ID=gene_4065_0
OhagChromosome6	Liftoff	gene	408172	409557	.	+	.	ID=gene_4066;"ID=gene-KL911_002080=;Dbxref=GeneID:66120723=;Name=KL911_002080=;end_range=230340,.=;gbkey=Gene=;gene_biotype=protein_coding=;locus_tag=KL911_002080=;partial=true=;start_range=.,228955=;coverage=1.0=;sequence_ID=1.0=;valid_ORFs=1=;extra_copy_number=0=;copy_num_ID=gene-KL911_002080_0"=;coverage=1.0;sequence_ID=1.0;extra_copy_number=0;copy_num_ID=gene_4066_0
OhagChromosome6	Liftoff	gene	409578	410291	.	-	.	ID=gene_4067;"ID=gene-KL911_002079=;Dbxref=GeneID:66120722=;Name=KL911_002079=;end_range=228934,.=;gbkey=Gene=;gene_biotype=protein_coding=;locus_tag=KL911_002079=;partial=true=;start_range=.,228221=;coverage=1.0=;sequence_ID=1.0=;valid_ORFs=1=;extra_copy_number=0=;copy_num_ID=gene-KL911_002079_0"=;coverage=1.0;sequence_ID=1.0;extra_copy_number=0;copy_num_ID=gene_4067_0
OhagChromosome6	Liftoff	gene	410523	411617	.	+	.	ID=gene_4068;"ID=gene-KL911_002078=;Dbxref=GeneID:66120721=;Name=KL911_002078=;end_range=227989,.=;gbkey=Gene=;gene_biotype=protein_coding=;locus_tag=KL911_002078=;partial=true=;start_range=.,226895=;coverage=1.0=;sequence_ID=1.0=;valid_ORFs=1=;extra_copy_number=0=;copy_num_ID=gene-KL911_002078_0"=;coverage=1.0;sequence_ID=1.0;extra_copy_number=0;copy_num_ID=gene_4068_0
OhagChromosome6	Liftoff	gene	411846	414095	.	+	.	ID=gene_4069;"ID=gene-KL911_002077=;Dbxref=GeneID:66120720=;Name=KL911_002077=;end_range=226666,.=;gbkey=Gene=;gene_biotype=protein_coding=;locus_tag=KL911_002077=;partial=true=;start_range=.,224417=;coverage=1.0=;sequence_ID=1.0=;valid_ORFs=1=;extra_copy_number=0=;copy_num_ID=gene-KL911_002077_0"=;coverage=1.0;sequence_ID=1.0;extra_copy_number=0;copy_num_ID=gene_4069_0
OhagChromosome6	Liftoff	gene	414117	416267	.	-	.	ID=gene_4070;"ID=gene-KL911_002076=;Dbxref=GeneID:66120719=;Name=KL911_002076=;end_range=224395,.=;gbkey=Gene=;gene_biotype=protein_coding=;locus_tag=KL911_002076=;partial=true=;start_range=.,222245=;coverage=1.0=;sequence_ID=1.0=;valid_ORFs=1=;extra_copy_number=0=;copy_num_ID=gene-KL911_002076_0"=;coverage=1.0;sequence_ID=1.0;extra_copy_number=0;copy_num_ID=gene_4070_0
OhagChromosome6	Liftoff	gene	416363	417664	.	+	.	ID=gene_4071;"ID=gene-KL911_002075=;Dbxref=GeneID:66120718=;Name=KL911_002075=;end_range=222149,.=;gbkey=Gene=;gene_biotype=protein_coding=;locus_tag=KL911_002075=;partial=true=;start_range=.,220848=;coverage=1.0=;sequence_ID=1.0=;valid_ORFs=1=;extra_copy_number=0=;copy_num_ID=gene-KL911_002075_0"=;coverage=1.0;sequence_ID=1.0;extra_copy_number=0;copy_num_ID=gene_4071_0
OhagChromosome6	Liftoff	gene	417681	418793	.	-	.	ID=gene_4072;"ID=gene-KL911_002074=;Dbxref=GeneID:66120717=;Name=KL911_002074=;end_range=220831,.=;gbkey=Gene=;gene_biotype=protein_coding=;locus_tag=KL911_002074=;partial=true=;start_range=.,219719=;coverage=1.0=;sequence_ID=1.0=;valid_ORFs=1=;extra_copy_number=0=;copy_num_ID=gene-KL911_002074_0"=;coverage=1.0;sequence_ID=1.0;extra_copy_number=0;copy_num_ID=gene_4072_0
OhagChromosome6	Liftoff	gene	418874	419242	.	+	.	ID=gene_4073;"ID=gene-KL911_002073=;Dbxref=GeneID:66120716=;Name=KL911_002073=;end_range=219638,.=;gbkey=Gene=;gene_biotype=protein_coding=;locus_tag=KL911_002073=;partial=true=;start_range=.,219270=;coverage=1.0=;sequence_ID=1.0=;valid_ORFs=1=;extra_copy_number=0=;copy_num_ID=gene-KL911_002073_0"=;coverage=1.0;sequence_ID=1.0;extra_copy_number=0;copy_num_ID=gene_4073_0
OhagChromosome6	Liftoff	gene	419302	419902	.	-	.	ID=gene_4074;"ID=gene-KL911_002072=;Dbxref=GeneID:66120715=;Name=KL911_002072=;end_range=219210,.=;gbkey=Gene=;gene_biotype=protein_coding=;locus_tag=KL911_002072=;partial=true=;start_range=.,218610=;coverage=1.0=;sequence_ID=1.0=;valid_ORFs=1=;extra_copy_number=0=;copy_num_ID=gene-KL911_002072_0"=;coverage=1.0;sequence_ID=1.0;extra_copy_number=0;copy_num_ID=gene_4074_0
OhagChromosome6	Liftoff	gene	420029	421216	.	-	.	ID=gene_4075;"ID=gene-KL911_002071=;Dbxref=GeneID:66120714=;Name=KL911_002071=;end_range=218483,.=;gbkey=Gene=;gene_biotype=protein_coding=;locus_tag=KL911_002071=;partial=true=;start_range=.,217296=;coverage=1.0=;sequence_ID=1.0=;valid_ORFs=1=;extra_copy_number=0=;copy_num_ID=gene-KL911_002071_0"=;coverage=1.0;sequence_ID=1.0;extra_copy_number=0;copy_num_ID=gene_4075_0
OhagChromosome6	Liftoff	gene	421262	424701	.	+	.	ID=gene_4076;"ID=gene-KL911_002070=;Dbxref=GeneID:66120713=;Name=KL911_002070=;end_range=217250,.=;gbkey=Gene=;gene_biotype=protein_coding=;locus_tag=KL911_002070=;partial=true=;start_range=.,213811=;coverage=1.0=;sequence_ID=1.0=;valid_ORFs=1=;extra_copy_number=0=;copy_num_ID=gene-KL911_002070_0"=;coverage=1.0;sequence_ID=1.0;extra_copy_number=0;copy_num_ID=gene_4076_0
OhagChromosome6	Liftoff	gene	424787	426793	.	-	.	ID=gene_4077;"ID=gene-KL911_002069=;Dbxref=GeneID:66120712=;Name=KL911_002069=;end_range=213725,.=;gbkey=Gene=;gene_biotype=protein_coding=;locus_tag=KL911_002069=;partial=true=;start_range=.,211719=;coverage=1.0=;sequence_ID=1.0=;valid_ORFs=1=;extra_copy_number=0=;copy_num_ID=gene-KL911_002069_0"=;coverage=1.0;sequence_ID=1.0;extra_copy_number=0;copy_num_ID=gene_4077_0
OhagChromosome6	Liftoff	gene	427335	427667	.	+	.	ID=gene_4078;"ID=gene-KL911_002068=;Dbxref=GeneID:66120711=;Name=KL911_002068=;end_range=211177,.=;gbkey=Gene=;gene_biotype=protein_coding=;locus_tag=KL911_002068=;partial=true=;start_range=.,210845=;coverage=1.0=;sequence_ID=1.0=;valid_ORFs=1=;extra_copy_number=0=;copy_num_ID=gene-KL911_002068_0"=;coverage=1.0;sequence_ID=1.0;extra_copy_number=0;copy_num_ID=gene_4078_0
OhagChromosome6	Liftoff	gene	427756	430089	.	-	.	ID=gene_4079;"ID=gene-KL911_002067=;Dbxref=GeneID:66120710=;Name=KL911_002067=;end_range=210756,.=;gbkey=Gene=;gene_biotype=protein_coding=;locus_tag=KL911_002067=;partial=true=;start_range=.,208423=;coverage=1.0=;sequence_ID=1.0=;valid_ORFs=1=;extra_copy_number=0=;copy_num_ID=gene-KL911_002067_0"=;coverage=1.0;sequence_ID=1.0;extra_copy_number=0;copy_num_ID=gene_4079_0
OhagChromosome6	Liftoff	gene	430238	432130	.	+	.	ID=gene_4080;"ID=gene-KL911_002066=;Dbxref=GeneID:66120709=;Name=KL911_002066=;end_range=208274,.=;gbkey=Gene=;gene_biotype=protein_coding=;locus_tag=KL911_002066=;partial=true=;start_range=.,206382=;coverage=1.0=;sequence_ID=1.0=;valid_ORFs=1=;extra_copy_number=0=;copy_num_ID=gene-KL911_002066_0"=;coverage=1.0;sequence_ID=1.0;extra_copy_number=0;copy_num_ID=gene_4080_0
OhagChromosome6	Liftoff	gene	432137	432905	.	-	.	ID=gene_4081;"ID=gene-KL911_002065=;Dbxref=GeneID:66120708=;Name=KL911_002065=;end_range=206375,.=;gbkey=Gene=;gene_biotype=protein_coding=;locus_tag=KL911_002065=;partial=true=;start_range=.,205607=;coverage=1.0=;sequence_ID=1.0=;valid_ORFs=1=;extra_copy_number=0=;copy_num_ID=gene-KL911_002065_0"=;coverage=1.0;sequence_ID=1.0;extra_copy_number=0;copy_num_ID=gene_4081_0
OhagChromosome6	Liftoff	gene	433185	434321	.	+	.	ID=gene_4082;"ID=gene-KL911_002064=;Dbxref=GeneID:66120707=;Name=KL911_002064=;end_range=205327,.=;gbkey=Gene=;gene_biotype=protein_coding=;locus_tag=KL911_002064=;partial=true=;start_range=.,204191=;coverage=1.0=;sequence_ID=1.0=;valid_ORFs=1=;extra_copy_number=0=;copy_num_ID=gene-KL911_002064_0"=;coverage=1.0;sequence_ID=1.0;extra_copy_number=0;copy_num_ID=gene_4082_0
OhagChromosome6	Liftoff	gene	434363	435628	.	+	.	ID=gene_4083;"ID=gene-KL911_002063=;Dbxref=GeneID:66120706=;Name=KL911_002063=;end_range=204149,.=;gbkey=Gene=;gene_biotype=protein_coding=;locus_tag=KL911_002063=;partial=true=;start_range=.,202884=;coverage=1.0=;sequence_ID=1.0=;valid_ORFs=1=;extra_copy_number=0=;copy_num_ID=gene-KL911_002063_0"=;coverage=1.0;sequence_ID=1.0;extra_copy_number=0;copy_num_ID=gene_4083_0
OhagChromosome6	Liftoff	gene	435666	436742	.	+	.	ID=gene_4084;"ID=gene-KL911_002062=;Dbxref=GeneID:66120705=;Name=KL911_002062=;end_range=202846,.=;gbkey=Gene=;gene_biotype=protein_coding=;locus_tag=KL911_002062=;partial=true=;start_range=.,201770=;coverage=1.0=;sequence_ID=1.0=;valid_ORFs=1=;extra_copy_number=0=;copy_num_ID=gene-KL911_002062_0"=;coverage=1.0;sequence_ID=1.0;extra_copy_number=0;copy_num_ID=gene_4084_0
OhagChromosome6	Liftoff	gene	436878	437960	.	+	.	ID=gene_4085;"ID=gene-KL911_002061=;Dbxref=GeneID:66120704=;Name=KL911_002061=;end_range=201634,.=;gbkey=Gene=;gene_biotype=protein_coding=;locus_tag=KL911_002061=;partial=true=;start_range=.,200552=;coverage=1.0=;sequence_ID=1.0=;valid_ORFs=1=;extra_copy_number=0=;copy_num_ID=gene-KL911_002061_0"=;coverage=1.0;sequence_ID=1.0;extra_copy_number=0;copy_num_ID=gene_4085_0
OhagChromosome6	Liftoff	gene	437992	442080	.	-	.	ID=gene_4086;"ID=gene-KL911_002060=;Dbxref=GeneID:66120703=;Name=KL911_002060=;end_range=200520,.=;gbkey=Gene=;gene_biotype=protein_coding=;locus_tag=KL911_002060=;partial=true=;start_range=.,196432=;coverage=1.0=;sequence_ID=1.0=;valid_ORFs=1=;extra_copy_number=0=;copy_num_ID=gene-KL911_002060_0"=;coverage=1.0;sequence_ID=1.0;extra_copy_number=0;copy_num_ID=gene_4086_0
OhagChromosome6	Liftoff	gene	442500	444149	.	-	.	ID=gene_4087;"ID=gene-KL911_002059=;Dbxref=GeneID:66120702=;Name=KL911_002059=;end_range=196012,.=;gbkey=Gene=;gene_biotype=protein_coding=;locus_tag=KL911_002059=;partial=true=;start_range=.,194363=;coverage=1.0=;sequence_ID=1.0=;valid_ORFs=1=;extra_copy_number=0=;copy_num_ID=gene-KL911_002059_0"=;coverage=1.0;sequence_ID=1.0;extra_copy_number=0;copy_num_ID=gene_4087_0
OhagChromosome6	Liftoff	gene	444338	445075	.	-	.	ID=gene_4088;"ID=gene-KL911_002058=;Dbxref=GeneID:66120701=;Name=KL911_002058=;end_range=194174,.=;gbkey=Gene=;gene_biotype=protein_coding=;locus_tag=KL911_002058=;partial=true=;start_range=.,193437=;coverage=1.0=;sequence_ID=1.0=;valid_ORFs=1=;extra_copy_number=0=;copy_num_ID=gene-KL911_002058_0"=;coverage=1.0;sequence_ID=1.0;extra_copy_number=0;copy_num_ID=gene_4088_0
OhagChromosome6	Liftoff	gene	445621	450288	.	+	.	ID=gene_4089;"ID=gene-KL911_002057=;Dbxref=GeneID:66120700=;Name=KL911_002057=;end_range=192891,.=;gbkey=Gene=;gene_biotype=protein_coding=;locus_tag=KL911_002057=;partial=true=;start_range=.,188224=;coverage=1.0=;sequence_ID=1.0=;valid_ORFs=1=;extra_copy_number=0=;copy_num_ID=gene-KL911_002057_0"=;coverage=1.0;sequence_ID=1.0;extra_copy_number=0;copy_num_ID=gene_4089_0
OhagChromosome6	Liftoff	gene	450364	450840	.	+	.	ID=gene_4090;"ID=gene-KL911_002056=;Dbxref=GeneID:66120699=;Name=KL911_002056=;end_range=188148,.=;gbkey=Gene=;gene_biotype=protein_coding=;locus_tag=KL911_002056=;partial=true=;start_range=.,187672=;coverage=1.0=;sequence_ID=1.0=;valid_ORFs=1=;extra_copy_number=0=;copy_num_ID=gene-KL911_002056_0"=;coverage=1.0;sequence_ID=1.0;extra_copy_number=0;copy_num_ID=gene_4090_0
OhagChromosome6	Liftoff	gene	450916	453366	.	-	.	ID=gene_4091;"ID=gene-KL911_002055=;Dbxref=GeneID:66120698=;Name=KL911_002055=;end_range=187596,.=;gbkey=Gene=;gene_biotype=protein_coding=;locus_tag=KL911_002055=;partial=true=;start_range=.,185146=;coverage=1.0=;sequence_ID=1.0=;valid_ORFs=1=;extra_copy_number=0=;copy_num_ID=gene-KL911_002055_0"=;coverage=1.0;sequence_ID=1.0;extra_copy_number=0;copy_num_ID=gene_4091_0
OhagChromosome6	Liftoff	gene	453563	455026	.	+	.	ID=gene_4092;"ID=gene-KL911_002054=;Dbxref=GeneID:66120697=;Name=KL911_002054=;end_range=184949,.=;gbkey=Gene=;gene_biotype=protein_coding=;locus_tag=KL911_002054=;partial=true=;start_range=.,183486=;coverage=1.0=;sequence_ID=1.0=;valid_ORFs=1=;extra_copy_number=0=;copy_num_ID=gene-KL911_002054_0"=;coverage=1.0;sequence_ID=1.0;extra_copy_number=0;copy_num_ID=gene_4092_0
OhagChromosome6	Liftoff	gene	455075	455622	.	-	.	ID=gene_4093;"ID=gene-KL911_002053=;Dbxref=GeneID:66120696=;Name=KL911_002053=;end_range=183437,.=;gbkey=Gene=;gene_biotype=protein_coding=;locus_tag=KL911_002053=;partial=true=;start_range=.,182890=;coverage=1.0=;sequence_ID=1.0=;valid_ORFs=1=;extra_copy_number=0=;copy_num_ID=gene-KL911_002053_0"=;coverage=1.0;sequence_ID=1.0;extra_copy_number=0;copy_num_ID=gene_4093_0
OhagChromosome6	Liftoff	gene	455675	456925	.	-	.	ID=gene_4094;"ID=gene-KL911_002052=;Dbxref=GeneID:66120695=;Name=KL911_002052=;end_range=182837,.=;gbkey=Gene=;gene_biotype=protein_coding=;locus_tag=KL911_002052=;partial=true=;start_range=.,181587=;coverage=1.0=;sequence_ID=1.0=;valid_ORFs=1=;extra_copy_number=0=;copy_num_ID=gene-KL911_002052_0"=;coverage=1.0;sequence_ID=1.0;extra_copy_number=0;copy_num_ID=gene_4094_0
OhagChromosome6	Liftoff	gene	457091	457612	.	-	.	ID=gene_4095;"ID=gene-KL911_002051=;Dbxref=GeneID:66120694=;Name=KL911_002051=;end_range=181421,.=;gbkey=Gene=;gene_biotype=protein_coding=;locus_tag=KL911_002051=;partial=true=;start_range=.,180900=;coverage=1.0=;sequence_ID=1.0=;valid_ORFs=1=;extra_copy_number=0=;copy_num_ID=gene-KL911_002051_0"=;coverage=1.0;sequence_ID=1.0;extra_copy_number=0;copy_num_ID=gene_4095_0
OhagChromosome6	Liftoff	gene	457773	460604	.	+	.	ID=gene_4096;"ID=gene-KL911_002050=;Dbxref=GeneID:66120693=;Name=KL911_002050=;end_range=180739,.=;gbkey=Gene=;gene_biotype=protein_coding=;locus_tag=KL911_002050=;partial=true=;start_range=.,177908=;coverage=1.0=;sequence_ID=1.0=;valid_ORFs=1=;extra_copy_number=0=;copy_num_ID=gene-KL911_002050_0"=;coverage=1.0;sequence_ID=1.0;extra_copy_number=0;copy_num_ID=gene_4096_0
OhagChromosome6	Liftoff	gene	460748	461914	.	+	.	ID=gene_4097;"ID=gene-KL911_002049=;Dbxref=GeneID:66120692=;Name=KL911_002049=;end_range=177764,.=;gbkey=Gene=;gene_biotype=protein_coding=;locus_tag=KL911_002049=;partial=true=;start_range=.,176598=;coverage=1.0=;sequence_ID=1.0=;valid_ORFs=1=;extra_copy_number=0=;copy_num_ID=gene-KL911_002049_0"=;coverage=1.0;sequence_ID=1.0;extra_copy_number=0;copy_num_ID=gene_4097_0
OhagChromosome6	Liftoff	gene	462032	462409	.	+	.	ID=gene_4098;"ID=gene-KL911_002048=;Dbxref=GeneID:66120691=;Name=KL911_002048=;end_range=176480,.=;gbkey=Gene=;gene_biotype=protein_coding=;locus_tag=KL911_002048=;partial=true=;start_range=.,176103=;coverage=1.0=;sequence_ID=1.0=;valid_ORFs=1=;extra_copy_number=0=;copy_num_ID=gene-KL911_002048_0"=;coverage=1.0;sequence_ID=1.0;extra_copy_number=0;copy_num_ID=gene_4098_0
OhagChromosome6	Liftoff	gene	462495	463160	.	-	.	ID=gene_4099;"ID=gene-KL911_002047=;Dbxref=GeneID:66120690=;Name=KL911_002047=;end_range=176017,.=;gbkey=Gene=;gene_biotype=protein_coding=;locus_tag=KL911_002047=;partial=true=;start_range=.,175352=;coverage=1.0=;sequence_ID=1.0=;valid_ORFs=1=;extra_copy_number=0=;copy_num_ID=gene-KL911_002047_0"=;coverage=1.0;sequence_ID=1.0;extra_copy_number=0;copy_num_ID=gene_4099_0
OhagChromosome6	Liftoff	gene	463300	464955	.	-	.	ID=gene_4100;"ID=gene-KL911_002046=;Dbxref=GeneID:66120689=;Name=KL911_002046=;end_range=175212,.=;gbkey=Gene=;gene_biotype=protein_coding=;locus_tag=KL911_002046=;partial=true=;start_range=.,173557=;coverage=1.0=;sequence_ID=1.0=;valid_ORFs=1=;extra_copy_number=0=;copy_num_ID=gene-KL911_002046_0"=;coverage=1.0;sequence_ID=1.0;extra_copy_number=0;copy_num_ID=gene_4100_0
OhagChromosome6	Liftoff	gene	465133	466689	.	-	.	ID=gene_4101;"ID=gene-KL911_002045=;Dbxref=GeneID:66120688=;Name=KL911_002045=;end_range=173379,.=;gbkey=Gene=;gene_biotype=protein_coding=;locus_tag=KL911_002045=;partial=true=;start_range=.,171823=;coverage=1.0=;sequence_ID=1.0=;valid_ORFs=1=;extra_copy_number=0=;copy_num_ID=gene-KL911_002045_0"=;coverage=1.0;sequence_ID=1.0;extra_copy_number=0;copy_num_ID=gene_4101_0
OhagChromosome6	Liftoff	gene	466739	469603	.	+	.	ID=gene_4102;"ID=gene-KL911_002044=;Dbxref=GeneID:66120687=;Name=KL911_002044=;end_range=171773,.=;gbkey=Gene=;gene_biotype=protein_coding=;locus_tag=KL911_002044=;partial=true=;start_range=.,168909=;coverage=1.0=;sequence_ID=1.0=;valid_ORFs=1=;extra_copy_number=0=;copy_num_ID=gene-KL911_002044_0"=;coverage=1.0;sequence_ID=1.0;extra_copy_number=0;copy_num_ID=gene_4102_0
OhagChromosome6	Liftoff	gene	469758	470597	.	+	.	ID=gene_4103;"ID=gene-KL911_002043=;Dbxref=GeneID:66120686=;Name=KL911_002043=;end_range=168754,.=;gbkey=Gene=;gene_biotype=protein_coding=;locus_tag=KL911_002043=;partial=true=;start_range=.,167915=;coverage=1.0=;sequence_ID=1.0=;valid_ORFs=1=;extra_copy_number=0=;copy_num_ID=gene-KL911_002043_0"=;coverage=1.0;sequence_ID=1.0;extra_copy_number=0;copy_num_ID=gene_4103_0
OhagChromosome6	Liftoff	gene	470625	472358	.	-	.	ID=gene_4104;"ID=gene-KL911_002042=;Dbxref=GeneID:66120685=;Name=KL911_002042=;end_range=167887,.=;gbkey=Gene=;gene_biotype=protein_coding=;locus_tag=KL911_002042=;partial=true=;start_range=.,166154=;coverage=1.0=;sequence_ID=1.0=;valid_ORFs=1=;extra_copy_number=0=;copy_num_ID=gene-KL911_002042_0"=;coverage=1.0;sequence_ID=1.0;extra_copy_number=0;copy_num_ID=gene_4104_0
OhagChromosome6	Liftoff	gene	472635	474287	.	-	.	ID=gene_4105;"ID=gene-KL911_002041=;Dbxref=GeneID:66120684=;Name=KL911_002041=;end_range=165877,.=;gbkey=Gene=;gene_biotype=protein_coding=;locus_tag=KL911_002041=;partial=true=;start_range=.,164225=;coverage=1.0=;sequence_ID=1.0=;valid_ORFs=1=;extra_copy_number=0=;copy_num_ID=gene-KL911_002041_0"=;coverage=1.0;sequence_ID=1.0;extra_copy_number=0;copy_num_ID=gene_4105_0
OhagChromosome6	Liftoff	gene	474353	477010	.	+	.	ID=gene_4106;"ID=gene-KL911_002040=;Dbxref=GeneID:66120683=;Name=KL911_002040=;end_range=164159,.=;gbkey=Gene=;gene_biotype=protein_coding=;locus_tag=KL911_002040=;partial=true=;start_range=.,161502=;coverage=1.0=;sequence_ID=1.0=;valid_ORFs=1=;extra_copy_number=0=;copy_num_ID=gene-KL911_002040_0"=;coverage=1.0;sequence_ID=1.0;extra_copy_number=0;copy_num_ID=gene_4106_0
OhagChromosome6	Liftoff	gene	477018	477440	.	-	.	ID=gene_4107;"ID=gene-KL911_002039=;Dbxref=GeneID:66120682=;Name=KL911_002039=;end_range=161494,.=;gbkey=Gene=;gene_biotype=protein_coding=;locus_tag=KL911_002039=;partial=true=;start_range=.,161072=;coverage=1.0=;sequence_ID=1.0=;valid_ORFs=1=;extra_copy_number=0=;copy_num_ID=gene-KL911_002039_0"=;coverage=1.0;sequence_ID=1.0;extra_copy_number=0;copy_num_ID=gene_4107_0
OhagChromosome6	Liftoff	gene	477493	477969	.	+	.	ID=gene_4108;"ID=gene-KL911_002038=;Dbxref=GeneID:66120681=;Name=KL911_002038=;end_range=161019,.=;gbkey=Gene=;gene_biotype=protein_coding=;locus_tag=KL911_002038=;partial=true=;start_range=.,160543=;coverage=1.0=;sequence_ID=1.0=;valid_ORFs=1=;extra_copy_number=0=;copy_num_ID=gene-KL911_002038_0"=;coverage=1.0;sequence_ID=1.0;extra_copy_number=0;copy_num_ID=gene_4108_0
OhagChromosome6	Liftoff	gene	478228	479187	.	+	.	ID=gene_4109;"ID=gene-KL911_002037=;Dbxref=GeneID:66120680=;Name=KL911_002037=;end_range=160284,.=;gbkey=Gene=;gene_biotype=protein_coding=;locus_tag=KL911_002037=;partial=true=;start_range=.,159325=;coverage=1.0=;sequence_ID=1.0=;valid_ORFs=1=;extra_copy_number=0=;copy_num_ID=gene-KL911_002037_0"=;coverage=1.0;sequence_ID=1.0;extra_copy_number=0;copy_num_ID=gene_4109_0
OhagChromosome6	Liftoff	gene	479284	479901	.	+	.	ID=gene_4110;"ID=gene-KL911_002036=;Dbxref=GeneID:66120679=;Name=KL911_002036=;end_range=159228,.=;gbkey=Gene=;gene_biotype=protein_coding=;locus_tag=KL911_002036=;partial=true=;start_range=.,158611=;coverage=1.0=;sequence_ID=1.0=;valid_ORFs=1=;extra_copy_number=0=;copy_num_ID=gene-KL911_002036_0"=;coverage=1.0;sequence_ID=1.0;extra_copy_number=0;copy_num_ID=gene_4110_0
OhagChromosome6	Liftoff	gene	479932	480624	.	+	.	ID=gene_4111;"ID=gene-KL911_002035=;Dbxref=GeneID:66120678=;Name=KL911_002035=;end_range=158580,.=;gbkey=Gene=;gene_biotype=protein_coding=;locus_tag=KL911_002035=;partial=true=;start_range=.,157888=;coverage=1.0=;sequence_ID=1.0=;valid_ORFs=1=;extra_copy_number=0=;copy_num_ID=gene-KL911_002035_0"=;coverage=1.0;sequence_ID=1.0;extra_copy_number=0;copy_num_ID=gene_4111_0
OhagChromosome6	Liftoff	gene	480680	481398	.	+	.	ID=gene_4112;"ID=gene-KL911_002034=;Dbxref=GeneID:66120677=;Name=KL911_002034=;end_range=157832,.=;gbkey=Gene=;gene_biotype=protein_coding=;locus_tag=KL911_002034=;partial=true=;start_range=.,157114=;coverage=1.0=;sequence_ID=1.0=;valid_ORFs=1=;extra_copy_number=0=;copy_num_ID=gene-KL911_002034_0"=;coverage=1.0;sequence_ID=1.0;extra_copy_number=0;copy_num_ID=gene_4112_0
OhagChromosome6	Liftoff	gene	481501	483423	.	+	.	ID=gene_4113;"ID=gene-KL911_002033=;Dbxref=GeneID:66120676=;Name=KL911_002033=;end_range=157011,.=;gbkey=Gene=;gene_biotype=protein_coding=;locus_tag=KL911_002033=;partial=true=;start_range=.,155089=;coverage=1.0=;sequence_ID=1.0=;valid_ORFs=1=;extra_copy_number=0=;copy_num_ID=gene-KL911_002033_0"=;coverage=1.0;sequence_ID=1.0;extra_copy_number=0;copy_num_ID=gene_4113_0
OhagChromosome6	Liftoff	gene	483485	484156	.	-	.	ID=gene_4114;"ID=gene-KL911_002032=;Dbxref=GeneID:66120675=;Name=KL911_002032=;end_range=155027,.=;gbkey=Gene=;gene_biotype=protein_coding=;locus_tag=KL911_002032=;partial=true=;start_range=.,154356=;coverage=1.0=;sequence_ID=1.0=;valid_ORFs=1=;extra_copy_number=0=;copy_num_ID=gene-KL911_002032_0"=;coverage=1.0;sequence_ID=1.0;extra_copy_number=0;copy_num_ID=gene_4114_0
OhagChromosome6	Liftoff	gene	484428	486572	.	+	.	ID=gene_4115;"ID=gene-KL911_002031=;Dbxref=GeneID:66120674=;Name=KL911_002031=;end_range=154084,.=;gbkey=Gene=;gene_biotype=protein_coding=;locus_tag=KL911_002031=;partial=true=;start_range=.,151940=;coverage=1.0=;sequence_ID=1.0=;valid_ORFs=1=;extra_copy_number=0=;copy_num_ID=gene-KL911_002031_0"=;coverage=1.0;sequence_ID=1.0;extra_copy_number=0;copy_num_ID=gene_4115_0
OhagChromosome6	Liftoff	gene	486616	486963	.	-	.	ID=gene_4116;"ID=gene-KL911_002030=;Dbxref=GeneID:66120673=;Name=KL911_002030=;end_range=151896,.=;gbkey=Gene=;gene_biotype=protein_coding=;locus_tag=KL911_002030=;partial=true=;start_range=.,151549=;coverage=1.0=;sequence_ID=1.0=;valid_ORFs=1=;extra_copy_number=0=;copy_num_ID=gene-KL911_002030_0"=;coverage=1.0;sequence_ID=1.0;extra_copy_number=0;copy_num_ID=gene_4116_0
OhagChromosome6	Liftoff	gene	487092	491588	.	-	.	ID=gene_4117;"ID=gene-KL911_002029=;Dbxref=GeneID:66120672=;Name=KL911_002029=;end_range=151420,.=;gbkey=Gene=;gene_biotype=protein_coding=;locus_tag=KL911_002029=;partial=true=;start_range=.,146924=;coverage=1.0=;sequence_ID=1.0=;valid_ORFs=1=;extra_copy_number=0=;copy_num_ID=gene-KL911_002029_0"=;coverage=1.0;sequence_ID=1.0;extra_copy_number=0;copy_num_ID=gene_4117_0
OhagChromosome6	Liftoff	gene	491750	492208	.	+	.	ID=gene_4118;"ID=gene-KL911_002028=;Dbxref=GeneID:66120671=;Name=KL911_002028=;end_range=146762,.=;gbkey=Gene=;gene_biotype=protein_coding=;locus_tag=KL911_002028=;partial=true=;start_range=.,146304=;coverage=1.0=;sequence_ID=1.0=;valid_ORFs=1=;extra_copy_number=0=;copy_num_ID=gene-KL911_002028_0"=;coverage=1.0;sequence_ID=1.0;extra_copy_number=0;copy_num_ID=gene_4118_0
OhagChromosome6	Liftoff	gene	492415	493851	.	-	.	ID=gene_4119;"ID=gene-KL911_002027=;Dbxref=GeneID:66120670=;Name=KL911_002027=;end_range=146097,.=;gbkey=Gene=;gene_biotype=protein_coding=;locus_tag=KL911_002027=;partial=true=;start_range=.,144661=;coverage=1.0=;sequence_ID=1.0=;valid_ORFs=1=;extra_copy_number=0=;copy_num_ID=gene-KL911_002027_0"=;coverage=1.0;sequence_ID=1.0;extra_copy_number=0;copy_num_ID=gene_4119_0
OhagChromosome6	Liftoff	gene	494206	494889	.	-	.	ID=gene_4120;"ID=gene-KL911_002026=;Dbxref=GeneID:66120669=;Name=KL911_002026=;end_range=144306,.=;gbkey=Gene=;gene_biotype=protein_coding=;locus_tag=KL911_002026=;partial=true=;start_range=.,143623=;coverage=1.0=;sequence_ID=1.0=;valid_ORFs=1=;extra_copy_number=0=;copy_num_ID=gene-KL911_002026_0"=;coverage=1.0;sequence_ID=1.0;extra_copy_number=0;copy_num_ID=gene_4120_0
OhagChromosome6	Liftoff	gene	495033	495455	.	-	.	ID=gene_4121;"ID=gene-KL911_002025=;Dbxref=GeneID:66120668=;Name=KL911_002025=;end_range=143479,.=;gbkey=Gene=;gene_biotype=protein_coding=;locus_tag=KL911_002025=;partial=true=;start_range=.,143057=;coverage=1.0=;sequence_ID=1.0=;valid_ORFs=1=;extra_copy_number=0=;copy_num_ID=gene-KL911_002025_0"=;coverage=1.0;sequence_ID=1.0;extra_copy_number=0;copy_num_ID=gene_4121_0
OhagChromosome6	Liftoff	gene	495928	499215	.	+	.	ID=gene_4122;"ID=gene-KL911_002024=;Dbxref=GeneID:66120667=;Name=KL911_002024=;end_range=142584,.=;gbkey=Gene=;gene_biotype=protein_coding=;locus_tag=KL911_002024=;partial=true=;start_range=.,139297=;coverage=1.0=;sequence_ID=1.0=;valid_ORFs=1=;extra_copy_number=0=;copy_num_ID=gene-KL911_002024_0"=;coverage=1.0;sequence_ID=1.0;extra_copy_number=0;copy_num_ID=gene_4122_0
OhagChromosome6	Liftoff	gene	499483	500406	.	-	.	ID=gene_4123;"ID=gene-KL911_002023=;Dbxref=GeneID:66120666=;Name=KL911_002023=;end_range=139029,.=;gbkey=Gene=;gene_biotype=protein_coding=;locus_tag=KL911_002023=;partial=true=;start_range=.,138106=;coverage=1.0=;sequence_ID=1.0=;valid_ORFs=1=;extra_copy_number=0=;copy_num_ID=gene-KL911_002023_0"=;coverage=1.0;sequence_ID=1.0;extra_copy_number=0;copy_num_ID=gene_4123_0
OhagChromosome6	Liftoff	gene	500503	501222	.	+	.	ID=gene_4124;"ID=gene-KL911_002022=;Dbxref=GeneID:66120665=;Name=KL911_002022=;end_range=138009,.=;gbkey=Gene=;gene_biotype=protein_coding=;locus_tag=KL911_002022=;partial=true=;start_range=.,137290=;coverage=1.0=;sequence_ID=1.0=;valid_ORFs=1=;extra_copy_number=0=;copy_num_ID=gene-KL911_002022_0"=;coverage=1.0;sequence_ID=1.0;extra_copy_number=0;copy_num_ID=gene_4124_0
OhagChromosome6	Liftoff	gene	501350	502271	.	+	.	ID=gene_4125;"ID=gene-KL911_002021=;Dbxref=GeneID:66120664=;Name=KL911_002021=;end_range=137162,.=;gbkey=Gene=;gene_biotype=protein_coding=;locus_tag=KL911_002021=;partial=true=;start_range=.,136241=;coverage=1.0=;sequence_ID=1.0=;valid_ORFs=1=;extra_copy_number=0=;copy_num_ID=gene-KL911_002021_0"=;coverage=1.0;sequence_ID=1.0;extra_copy_number=0;copy_num_ID=gene_4125_0
OhagChromosome6	Liftoff	gene	502303	502707	.	-	.	ID=gene_4126;"ID=gene-KL911_002020=;Dbxref=GeneID:66120663=;Name=KL911_002020=;end_range=136209,.=;gbkey=Gene=;gene_biotype=protein_coding=;locus_tag=KL911_002020=;partial=true=;start_range=.,135805=;coverage=1.0=;sequence_ID=1.0=;valid_ORFs=1=;extra_copy_number=0=;copy_num_ID=gene-KL911_002020_0"=;coverage=1.0;sequence_ID=1.0;extra_copy_number=0;copy_num_ID=gene_4126_0
OhagChromosome6	Liftoff	gene	502777	508863	.	-	.	ID=gene_4127;"ID=gene-KL911_002019=;Dbxref=GeneID:66120662=;Name=KL911_002019=;end_range=135735,.=;gbkey=Gene=;gene_biotype=protein_coding=;locus_tag=KL911_002019=;partial=true=;start_range=.,129649=;coverage=1.0=;sequence_ID=1.0=;valid_ORFs=1=;extra_copy_number=0=;copy_num_ID=gene-KL911_002019_0"=;coverage=1.0;sequence_ID=1.0;extra_copy_number=0;copy_num_ID=gene_4127_0
OhagChromosome6	Liftoff	gene	509034	509408	.	-	.	ID=gene_4128;"ID=gene-KL911_002018=;Dbxref=GeneID:66120661=;Name=KL911_002018=;end_range=129478,.=;gbkey=Gene=;gene_biotype=protein_coding=;locus_tag=KL911_002018=;partial=true=;start_range=.,129104=;coverage=1.0=;sequence_ID=1.0=;valid_ORFs=1=;extra_copy_number=0=;copy_num_ID=gene-KL911_002018_0"=;coverage=1.0;sequence_ID=1.0;extra_copy_number=0;copy_num_ID=gene_4128_0
OhagChromosome6	Liftoff	gene	510111	510710	.	+	.	ID=gene_4129;"ID=gene-KL911_002017=;Dbxref=GeneID:66120660=;Name=KL911_002017=;end_range=128401,.=;gbkey=Gene=;gene_biotype=protein_coding=;locus_tag=KL911_002017=;partial=true=;start_range=.,127802=;coverage=1.0=;sequence_ID=1.0=;valid_ORFs=1=;extra_copy_number=0=;copy_num_ID=gene-KL911_002017_0"=;coverage=1.0;sequence_ID=1.0;extra_copy_number=0;copy_num_ID=gene_4129_0
OhagChromosome6	Liftoff	gene	510762	511094	.	-	.	ID=gene_4130;"ID=gene-KL911_002016=;Dbxref=GeneID:66120659=;Name=KL911_002016=;end_range=127750,.=;gbkey=Gene=;gene_biotype=protein_coding=;locus_tag=KL911_002016=;partial=true=;start_range=.,127418=;coverage=1.0=;sequence_ID=1.0=;valid_ORFs=1=;extra_copy_number=0=;copy_num_ID=gene-KL911_002016_0"=;coverage=1.0;sequence_ID=1.0;extra_copy_number=0;copy_num_ID=gene_4130_0
OhagChromosome6	Liftoff	gene	511221	514448	.	+	.	ID=gene_4131;"ID=gene-KL911_002015=;Dbxref=GeneID:66120658=;Name=KL911_002015=;end_range=127291,.=;gbkey=Gene=;gene_biotype=protein_coding=;locus_tag=KL911_002015=;partial=true=;start_range=.,124064=;coverage=1.0=;sequence_ID=1.0=;valid_ORFs=1=;extra_copy_number=0=;copy_num_ID=gene-KL911_002015_0"=;coverage=1.0;sequence_ID=1.0;extra_copy_number=0;copy_num_ID=gene_4131_0
OhagChromosome6	Liftoff	gene	514526	515641	.	+	.	ID=gene_4132;"ID=gene-KL911_002014=;Dbxref=GeneID:66120657=;Name=KL911_002014=;end_range=123986,.=;gbkey=Gene=;gene_biotype=protein_coding=;locus_tag=KL911_002014=;partial=true=;start_range=.,122871=;coverage=1.0=;sequence_ID=1.0=;valid_ORFs=1=;extra_copy_number=0=;copy_num_ID=gene-KL911_002014_0"=;coverage=1.0;sequence_ID=1.0;extra_copy_number=0;copy_num_ID=gene_4132_0
OhagChromosome6	Liftoff	gene	515701	517761	.	-	.	ID=gene_4133;"ID=gene-KL911_002013=;Dbxref=GeneID:66120656=;Name=KL911_002013=;end_range=122811,.=;gbkey=Gene=;gene_biotype=protein_coding=;locus_tag=KL911_002013=;partial=true=;start_range=.,120751=;coverage=1.0=;sequence_ID=1.0=;valid_ORFs=1=;extra_copy_number=0=;copy_num_ID=gene-KL911_002013_0"=;coverage=1.0;sequence_ID=1.0;extra_copy_number=0;copy_num_ID=gene_4133_0
OhagChromosome6	Liftoff	gene	518078	519470	.	+	.	ID=gene_4134;"ID=gene-KL911_002012=;Dbxref=GeneID:66120655=;Name=KL911_002012=;end_range=120434,.=;gbkey=Gene=;gene_biotype=protein_coding=;locus_tag=KL911_002012=;partial=true=;start_range=.,119042=;coverage=1.0=;sequence_ID=1.0=;valid_ORFs=1=;extra_copy_number=0=;copy_num_ID=gene-KL911_002012_0"=;coverage=1.0;sequence_ID=1.0;extra_copy_number=0;copy_num_ID=gene_4134_0
OhagChromosome6	Liftoff	gene	519632	523762	.	-	.	ID=gene_4135;"ID=gene-KL911_002011=;Dbxref=GeneID:66120654=;Name=KL911_002011=;end_range=118880,.=;gbkey=Gene=;gene_biotype=protein_coding=;locus_tag=KL911_002011=;partial=true=;start_range=.,114750=;coverage=1.0=;sequence_ID=1.0=;valid_ORFs=1=;extra_copy_number=0=;copy_num_ID=gene-KL911_002011_0"=;coverage=1.0;sequence_ID=1.0;extra_copy_number=0;copy_num_ID=gene_4135_0
OhagChromosome6	Liftoff	gene	524280	524834	.	+	.	ID=gene_4136;"ID=gene-KL911_002010=;Dbxref=GeneID:66120653=;Name=KL911_002010=;end_range=114232,.=;gbkey=Gene=;gene_biotype=protein_coding=;locus_tag=KL911_002010=;partial=true=;start_range=.,113678=;coverage=1.0=;sequence_ID=1.0=;valid_ORFs=1=;extra_copy_number=0=;copy_num_ID=gene-KL911_002010_0"=;coverage=1.0;sequence_ID=1.0;extra_copy_number=0;copy_num_ID=gene_4136_0
OhagChromosome6	Liftoff	gene	524857	525621	.	-	.	ID=gene_4137;"ID=gene-KL911_002009=;Dbxref=GeneID:66120652=;Name=KL911_002009=;end_range=113655,.=;gbkey=Gene=;gene_biotype=protein_coding=;locus_tag=KL911_002009=;partial=true=;start_range=.,112891=;coverage=1.0=;sequence_ID=1.0=;valid_ORFs=1=;extra_copy_number=0=;copy_num_ID=gene-KL911_002009_0"=;coverage=1.0;sequence_ID=1.0;extra_copy_number=0;copy_num_ID=gene_4137_0
OhagChromosome6	Liftoff	gene	525684	526644	.	+	.	ID=gene_4138;"ID=gene-KL911_002008=;Dbxref=GeneID:66120651=;Name=KL911_002008=;end_range=112828,.=;gbkey=Gene=;gene_biotype=protein_coding=;locus_tag=KL911_002008=;partial=true=;start_range=.,111868=;coverage=1.0=;sequence_ID=1.0=;valid_ORFs=1=;extra_copy_number=0=;copy_num_ID=gene-KL911_002008_0"=;coverage=1.0;sequence_ID=1.0;extra_copy_number=0;copy_num_ID=gene_4138_0
OhagChromosome6	Liftoff	gene	526671	526987	.	+	.	ID=gene_4139;"ID=gene-KL911_002007=;Dbxref=GeneID:66120650=;Name=KL911_002007=;end_range=111841,.=;gbkey=Gene=;gene_biotype=protein_coding=;locus_tag=KL911_002007=;partial=true=;start_range=.,111525=;coverage=1.0=;sequence_ID=1.0=;valid_ORFs=1=;extra_copy_number=0=;copy_num_ID=gene-KL911_002007_0"=;coverage=1.0;sequence_ID=1.0;extra_copy_number=0;copy_num_ID=gene_4139_0
OhagChromosome6	Liftoff	gene	527084	528730	.	+	.	ID=gene_4140;"ID=gene-KL911_002006=;Dbxref=GeneID:66120649=;Name=KL911_002006=;end_range=111428,.=;gbkey=Gene=;gene_biotype=protein_coding=;locus_tag=KL911_002006=;partial=true=;start_range=.,109782=;coverage=1.0=;sequence_ID=1.0=;valid_ORFs=1=;extra_copy_number=0=;copy_num_ID=gene-KL911_002006_0"=;coverage=1.0;sequence_ID=1.0;extra_copy_number=0;copy_num_ID=gene_4140_0
OhagChromosome6	Liftoff	gene	528814	529217	.	+	.	ID=gene_4141;"ID=gene-KL911_002005=;Dbxref=GeneID:66120648=;Name=KL911_002005=;end_range=109698,.=;gbkey=Gene=;gene_biotype=protein_coding=;locus_tag=KL911_002005=;partial=true=;start_range=.,109295=;coverage=1.0=;sequence_ID=1.0=;valid_ORFs=1=;extra_copy_number=0=;copy_num_ID=gene-KL911_002005_0"=;coverage=1.0;sequence_ID=1.0;extra_copy_number=0;copy_num_ID=gene_4141_0
OhagChromosome6	Liftoff	gene	529638	531416	.	-	.	ID=gene_4142;"ID=gene-KL911_002004=;Dbxref=GeneID:66120647=;Name=KL911_002004=;end_range=108874,.=;gbkey=Gene=;gene_biotype=protein_coding=;locus_tag=KL911_002004=;partial=true=;start_range=.,107096=;coverage=1.0=;sequence_ID=1.0=;valid_ORFs=1=;extra_copy_number=0=;copy_num_ID=gene-KL911_002004_0"=;coverage=1.0;sequence_ID=1.0;extra_copy_number=0;copy_num_ID=gene_4142_0
OhagChromosome6	Liftoff	gene	531589	533418	.	-	.	ID=gene_4143;"ID=gene-KL911_002003=;Dbxref=GeneID:66120646=;Name=KL911_002003=;end_range=106923,.=;gbkey=Gene=;gene_biotype=protein_coding=;locus_tag=KL911_002003=;partial=true=;start_range=.,105094=;coverage=1.0=;sequence_ID=1.0=;valid_ORFs=1=;extra_copy_number=0=;copy_num_ID=gene-KL911_002003_0"=;coverage=1.0;sequence_ID=1.0;extra_copy_number=0;copy_num_ID=gene_4143_0
OhagChromosome6	Liftoff	gene	533504	535774	.	-	.	ID=gene_4144;"ID=gene-KL911_002002=;Dbxref=GeneID:66120645=;Name=KL911_002002=;end_range=105008,.=;gbkey=Gene=;gene_biotype=protein_coding=;locus_tag=KL911_002002=;partial=true=;start_range=.,102738=;coverage=1.0=;sequence_ID=1.0=;valid_ORFs=1=;extra_copy_number=0=;copy_num_ID=gene-KL911_002002_0"=;coverage=1.0;sequence_ID=1.0;extra_copy_number=0;copy_num_ID=gene_4144_0
OhagChromosome6	Liftoff	gene	536316	537998	.	+	.	ID=gene_4145;"ID=gene-KL911_002001=;Dbxref=GeneID:66120644=;Name=KL911_002001=;end_range=102196,.=;gbkey=Gene=;gene_biotype=protein_coding=;locus_tag=KL911_002001=;partial=true=;start_range=.,100514=;coverage=1.0=;sequence_ID=1.0=;valid_ORFs=1=;extra_copy_number=0=;copy_num_ID=gene-KL911_002001_0"=;coverage=1.0;sequence_ID=1.0;extra_copy_number=0;copy_num_ID=gene_4145_0
OhagChromosome6	Liftoff	gene	538217	540130	.	+	.	ID=gene_4146;"ID=gene-KL911_002000=;Dbxref=GeneID:66120643=;Name=KL911_002000=;end_range=100295,.=;gbkey=Gene=;gene_biotype=protein_coding=;locus_tag=KL911_002000=;partial=true=;start_range=.,98382=;coverage=1.0=;sequence_ID=1.0=;valid_ORFs=1=;extra_copy_number=0=;copy_num_ID=gene-KL911_002000_0"=;coverage=1.0;sequence_ID=1.0;extra_copy_number=0;copy_num_ID=gene_4146_0
OhagChromosome6	Liftoff	gene	540283	541371	.	+	.	ID=gene_4147;"ID=gene-KL911_001999=;Dbxref=GeneID:66120642=;Name=KL911_001999=;end_range=98229,.=;gbkey=Gene=;gene_biotype=protein_coding=;locus_tag=KL911_001999=;partial=true=;start_range=.,97141=;coverage=1.0=;sequence_ID=1.0=;valid_ORFs=1=;extra_copy_number=0=;copy_num_ID=gene-KL911_001999_0"=;coverage=1.0;sequence_ID=1.0;extra_copy_number=0;copy_num_ID=gene_4147_0
OhagChromosome6	Liftoff	gene	542116	542661	.	+	.	ID=gene_4148;"ID=gene-KL911_001998=;Dbxref=GeneID:66120641=;Name=KL911_001998=;end_range=96396,.=;gbkey=Gene=;gene_biotype=protein_coding=;locus_tag=KL911_001998=;partial=true=;start_range=.,95851=;coverage=1.0=;sequence_ID=1.0=;valid_ORFs=1=;extra_copy_number=0=;copy_num_ID=gene-KL911_001998_0"=;coverage=1.0;sequence_ID=1.0;extra_copy_number=0;copy_num_ID=gene_4148_0
OhagChromosome6	Liftoff	gene	542850	543613	.	+	.	ID=gene_4149;"ID=gene-KL911_001997=;Dbxref=GeneID:66120640=;Name=KL911_001997=;end_range=95662,.=;gbkey=Gene=;gene_biotype=protein_coding=;locus_tag=KL911_001997=;partial=true=;start_range=.,94899=;coverage=1.0=;sequence_ID=1.0=;valid_ORFs=1=;extra_copy_number=0=;copy_num_ID=gene-KL911_001997_0"=;coverage=1.0;sequence_ID=1.0;extra_copy_number=0;copy_num_ID=gene_4149_0
OhagChromosome6	Liftoff	gene	543832	546954	.	+	.	ID=gene_4150;"ID=gene-KL911_001996=;Dbxref=GeneID:66120639=;Name=KL911_001996=;end_range=94680,.=;gbkey=Gene=;gene_biotype=protein_coding=;locus_tag=KL911_001996=;partial=true=;start_range=.,91558=;coverage=1.0=;sequence_ID=1.0=;valid_ORFs=1=;extra_copy_number=0=;copy_num_ID=gene-KL911_001996_0"=;coverage=1.0;sequence_ID=1.0;extra_copy_number=0;copy_num_ID=gene_4150_0
OhagChromosome6	Liftoff	gene	547410	548738	.	+	.	ID=gene_4151;"ID=gene-KL911_001995=;Dbxref=GeneID:66120638=;Name=KL911_001995=;end_range=91102,.=;gbkey=Gene=;gene_biotype=protein_coding=;locus_tag=KL911_001995=;partial=true=;start_range=.,89774=;coverage=1.0=;sequence_ID=1.0=;valid_ORFs=1=;extra_copy_number=0=;copy_num_ID=gene-KL911_001995_0"=;coverage=1.0;sequence_ID=1.0;extra_copy_number=0;copy_num_ID=gene_4151_0
OhagChromosome6	Liftoff	gene	548810	549361	.	-	.	ID=gene_4152;"ID=gene-KL911_001994=;Dbxref=GeneID:66120637=;Name=KL911_001994=;end_range=89702,.=;gbkey=Gene=;gene_biotype=protein_coding=;locus_tag=KL911_001994=;partial=true=;start_range=.,89151=;coverage=1.0=;sequence_ID=1.0=;valid_ORFs=1=;extra_copy_number=0=;copy_num_ID=gene-KL911_001994_0"=;coverage=1.0;sequence_ID=1.0;extra_copy_number=0;copy_num_ID=gene_4152_0
OhagChromosome6	Liftoff	gene	549449	550021	.	+	.	ID=gene_4153;"ID=gene-KL911_001993=;Dbxref=GeneID:66120636=;Name=KL911_001993=;end_range=89063,.=;gbkey=Gene=;gene_biotype=protein_coding=;locus_tag=KL911_001993=;partial=true=;start_range=.,88491=;coverage=1.0=;sequence_ID=1.0=;valid_ORFs=1=;extra_copy_number=0=;copy_num_ID=gene-KL911_001993_0"=;coverage=1.0;sequence_ID=1.0;extra_copy_number=0;copy_num_ID=gene_4153_0
OhagChromosome6	Liftoff	gene	550097	551128	.	-	.	ID=gene_4154;"ID=gene-KL911_001992=;Dbxref=GeneID:66120635=;Name=KL911_001992=;end_range=88415,.=;gbkey=Gene=;gene_biotype=protein_coding=;locus_tag=KL911_001992=;partial=true=;start_range=.,87384=;coverage=1.0=;sequence_ID=1.0=;valid_ORFs=1=;extra_copy_number=0=;copy_num_ID=gene-KL911_001992_0"=;coverage=1.0;sequence_ID=1.0;extra_copy_number=0;copy_num_ID=gene_4154_0
OhagChromosome6	Liftoff	gene	551433	552107	.	+	.	ID=gene_4155;"ID=gene-KL911_001991=;Dbxref=GeneID:66120634=;Name=KL911_001991=;end_range=87079,.=;gbkey=Gene=;gene_biotype=protein_coding=;locus_tag=KL911_001991=;partial=true=;start_range=.,86405=;coverage=1.0=;sequence_ID=1.0=;valid_ORFs=1=;extra_copy_number=0=;copy_num_ID=gene-KL911_001991_0"=;coverage=1.0;sequence_ID=1.0;extra_copy_number=0;copy_num_ID=gene_4155_0
OhagChromosome6	Liftoff	gene	552590	553594	.	-	.	ID=gene_4156;"ID=gene-KL911_001990=;Dbxref=GeneID:66120633=;Name=KL911_001990=;end_range=85922,.=;gbkey=Gene=;gene_biotype=protein_coding=;locus_tag=KL911_001990=;partial=true=;start_range=.,84918=;coverage=1.0=;sequence_ID=1.0=;valid_ORFs=1=;extra_copy_number=0=;copy_num_ID=gene-KL911_001990_0"=;coverage=1.0;sequence_ID=1.0;extra_copy_number=0;copy_num_ID=gene_4156_0
OhagChromosome6	Liftoff	gene	554210	555229	.	+	.	ID=gene_4157;"ID=gene-KL911_001989=;Dbxref=GeneID:66120632=;Name=KL911_001989=;end_range=84302,.=;gbkey=Gene=;gene_biotype=protein_coding=;locus_tag=KL911_001989=;partial=true=;start_range=.,83283=;coverage=1.0=;sequence_ID=1.0=;valid_ORFs=1=;extra_copy_number=0=;copy_num_ID=gene-KL911_001989_0"=;coverage=1.0;sequence_ID=1.0;extra_copy_number=0;copy_num_ID=gene_4157_0
OhagChromosome6	Liftoff	gene	555480	557825	.	+	.	ID=gene_4158;"ID=gene-KL911_001988=;Dbxref=GeneID:66120631=;Name=KL911_001988=;end_range=83032,.=;gbkey=Gene=;gene_biotype=protein_coding=;locus_tag=KL911_001988=;partial=true=;start_range=.,80687=;coverage=1.0=;sequence_ID=1.0=;valid_ORFs=1=;extra_copy_number=0=;copy_num_ID=gene-KL911_001988_0"=;coverage=1.0;sequence_ID=1.0;extra_copy_number=0;copy_num_ID=gene_4158_0
OhagChromosome6	Liftoff	gene	557995	559305	.	+	.	ID=gene_4159;"ID=gene-KL911_001987=;Dbxref=GeneID:66120630=;Name=KL911_001987=;end_range=80517,.=;gbkey=Gene=;gene_biotype=protein_coding=;locus_tag=KL911_001987=;partial=true=;start_range=.,79207=;coverage=1.0=;sequence_ID=1.0=;valid_ORFs=1=;extra_copy_number=0=;copy_num_ID=gene-KL911_001987_0"=;coverage=1.0;sequence_ID=1.0;extra_copy_number=0;copy_num_ID=gene_4159_0
OhagChromosome6	Liftoff	gene	559839	560787	.	+	.	ID=gene_4160;"ID=gene-KL911_001986=;Dbxref=GeneID:66120629=;Name=KL911_001986=;end_range=78673,.=;gbkey=Gene=;gene_biotype=protein_coding=;locus_tag=KL911_001986=;partial=true=;start_range=.,77725=;coverage=1.0=;sequence_ID=1.0=;valid_ORFs=1=;extra_copy_number=0=;copy_num_ID=gene-KL911_001986_0"=;coverage=1.0;sequence_ID=1.0;extra_copy_number=0;copy_num_ID=gene_4160_0
OhagChromosome6	Liftoff	gene	560807	564454	.	-	.	ID=gene_4161;"ID=gene-KL911_001985=;Dbxref=GeneID:66120628=;Name=KL911_001985=;end_range=77705,.=;gbkey=Gene=;gene_biotype=protein_coding=;locus_tag=KL911_001985=;partial=true=;start_range=.,74058=;coverage=1.0=;sequence_ID=1.0=;valid_ORFs=1=;extra_copy_number=0=;copy_num_ID=gene-KL911_001985_0"=;coverage=1.0;sequence_ID=1.0;extra_copy_number=0;copy_num_ID=gene_4161_0
OhagChromosome6	Liftoff	gene	564578	564922	.	+	.	ID=gene_4162;"ID=gene-KL911_001984=;Dbxref=GeneID:66120627=;Name=KL911_001984=;end_range=73934,.=;gbkey=Gene=;gene_biotype=protein_coding=;locus_tag=KL911_001984=;partial=true=;start_range=.,73590=;coverage=1.0=;sequence_ID=1.0=;valid_ORFs=1=;extra_copy_number=0=;copy_num_ID=gene-KL911_001984_0"=;coverage=1.0;sequence_ID=1.0;extra_copy_number=0;copy_num_ID=gene_4162_0
OhagChromosome6	Liftoff	gene	564967	566781	.	-	.	ID=gene_4163;"ID=gene-KL911_001983=;Dbxref=GeneID:66120626=;Name=KL911_001983=;end_range=73545,.=;gbkey=Gene=;gene_biotype=protein_coding=;locus_tag=KL911_001983=;partial=true=;start_range=.,71731=;coverage=1.0=;sequence_ID=1.0=;valid_ORFs=1=;extra_copy_number=0=;copy_num_ID=gene-KL911_001983_0"=;coverage=1.0;sequence_ID=1.0;extra_copy_number=0;copy_num_ID=gene_4163_0
OhagChromosome6	Liftoff	gene	567077	567874	.	-	.	ID=gene_4164;"ID=gene-KL911_001982=;Dbxref=GeneID:66120625=;Name=KL911_001982=;end_range=71435,.=;gbkey=Gene=;gene_biotype=protein_coding=;locus_tag=KL911_001982=;partial=true=;start_range=.,70638=;coverage=1.0=;sequence_ID=1.0=;valid_ORFs=1=;extra_copy_number=0=;copy_num_ID=gene-KL911_001982_0"=;coverage=1.0;sequence_ID=1.0;extra_copy_number=0;copy_num_ID=gene_4164_0
OhagChromosome6	Liftoff	gene	568844	570511	.	+	.	ID=gene_4165;"ID=gene-KL911_001981=;Dbxref=GeneID:66120624=;Name=KL911_001981=;end_range=69668,.=;gbkey=Gene=;gene_biotype=protein_coding=;locus_tag=KL911_001981=;partial=true=;start_range=.,68001=;coverage=1.0=;sequence_ID=1.0=;valid_ORFs=1=;extra_copy_number=0=;copy_num_ID=gene-KL911_001981_0"=;coverage=1.0;sequence_ID=1.0;extra_copy_number=0;copy_num_ID=gene_4165_0
OhagChromosome6	Liftoff	gene	570730	572391	.	+	.	ID=gene_4166;"ID=gene-KL911_001980=;Dbxref=GeneID:66120623=;Name=KL911_001980=;end_range=67782,.=;gbkey=Gene=;gene_biotype=protein_coding=;locus_tag=KL911_001980=;partial=true=;start_range=.,66121=;coverage=1.0=;sequence_ID=1.0=;valid_ORFs=1=;extra_copy_number=0=;copy_num_ID=gene-KL911_001980_0"=;coverage=1.0;sequence_ID=1.0;extra_copy_number=0;copy_num_ID=gene_4166_0
OhagChromosome6	Liftoff	gene	572463	573932	.	-	.	ID=gene_4167;"ID=gene-KL911_001979=;Dbxref=GeneID:66120622=;Name=KL911_001979=;end_range=66049,.=;gbkey=Gene=;gene_biotype=protein_coding=;locus_tag=KL911_001979=;partial=true=;start_range=.,64580=;coverage=1.0=;sequence_ID=1.0=;valid_ORFs=1=;extra_copy_number=0=;copy_num_ID=gene-KL911_001979_0"=;coverage=1.0;sequence_ID=1.0;extra_copy_number=0;copy_num_ID=gene_4167_0
OhagChromosome6	Liftoff	gene	574009	575195	.	+	.	ID=gene_4168;"ID=gene-KL911_001978=;Dbxref=GeneID:66120621=;Name=KL911_001978=;end_range=64503,.=;gbkey=Gene=;gene_biotype=protein_coding=;locus_tag=KL911_001978=;partial=true=;start_range=.,63317=;coverage=1.0=;sequence_ID=1.0=;valid_ORFs=1=;extra_copy_number=0=;copy_num_ID=gene-KL911_001978_0"=;coverage=1.0;sequence_ID=1.0;extra_copy_number=0;copy_num_ID=gene_4168_0
OhagChromosome6	Liftoff	gene	575315	576511	.	-	.	ID=gene_4169;"ID=gene-KL911_001977=;Dbxref=GeneID:66120620=;Name=KL911_001977=;end_range=63197,.=;gbkey=Gene=;gene_biotype=protein_coding=;locus_tag=KL911_001977=;partial=true=;start_range=.,62001=;coverage=1.0=;sequence_ID=1.0=;valid_ORFs=1=;extra_copy_number=0=;copy_num_ID=gene-KL911_001977_0"=;coverage=1.0;sequence_ID=1.0;extra_copy_number=0;copy_num_ID=gene_4169_0
OhagChromosome6	Liftoff	gene	576808	577680	.	+	.	ID=gene_4170;"ID=gene-KL911_001976=;Dbxref=GeneID:66120619=;Name=KL911_001976=;end_range=61704,.=;gbkey=Gene=;gene_biotype=protein_coding=;locus_tag=KL911_001976=;partial=true=;start_range=.,60832=;coverage=1.0=;sequence_ID=1.0=;valid_ORFs=1=;extra_copy_number=0=;copy_num_ID=gene-KL911_001976_0"=;coverage=1.0;sequence_ID=1.0;extra_copy_number=0;copy_num_ID=gene_4170_0
OhagChromosome6	Liftoff	gene	577826	578836	.	+	.	ID=gene_4171;"ID=gene-KL911_001975=;Dbxref=GeneID:66120618=;Name=KL911_001975=;end_range=60686,.=;gbkey=Gene=;gene_biotype=protein_coding=;locus_tag=KL911_001975=;partial=true=;start_range=.,59676=;coverage=1.0=;sequence_ID=1.0=;valid_ORFs=1=;extra_copy_number=0=;copy_num_ID=gene-KL911_001975_0"=;coverage=1.0;sequence_ID=1.0;extra_copy_number=0;copy_num_ID=gene_4171_0
OhagChromosome6	Liftoff	gene	578881	579816	.	+	.	ID=gene_4172;"ID=gene-KL911_001974=;Dbxref=GeneID:66120617=;Name=KL911_001974=;end_range=59631,.=;gbkey=Gene=;gene_biotype=protein_coding=;locus_tag=KL911_001974=;partial=true=;start_range=.,58696=;coverage=1.0=;sequence_ID=1.0=;valid_ORFs=1=;extra_copy_number=0=;copy_num_ID=gene-KL911_001974_0"=;coverage=1.0;sequence_ID=1.0;extra_copy_number=0;copy_num_ID=gene_4172_0
OhagChromosome6	Liftoff	gene	580051	581895	.	+	.	ID=gene_4173;"ID=gene-KL911_001973=;Dbxref=GeneID:66120616=;Name=KL911_001973=;end_range=58461,.=;gbkey=Gene=;gene_biotype=protein_coding=;locus_tag=KL911_001973=;partial=true=;start_range=.,56617=;coverage=1.0=;sequence_ID=1.0=;valid_ORFs=1=;extra_copy_number=0=;copy_num_ID=gene-KL911_001973_0"=;coverage=1.0;sequence_ID=1.0;extra_copy_number=0;copy_num_ID=gene_4173_0
OhagChromosome6	Liftoff	gene	582401	586432	.	-	.	ID=gene_4174;"ID=gene-KL911_001972=;Dbxref=GeneID:66120615=;Name=KL911_001972=;end_range=56111,.=;gbkey=Gene=;gene_biotype=protein_coding=;locus_tag=KL911_001972=;partial=true=;start_range=.,52080=;coverage=1.0=;sequence_ID=1.0=;valid_ORFs=1=;extra_copy_number=0=;copy_num_ID=gene-KL911_001972_0"=;coverage=1.0;sequence_ID=1.0;extra_copy_number=0;copy_num_ID=gene_4174_0
OhagChromosome6	Liftoff	gene	586788	588140	.	-	.	ID=gene_4175;"ID=gene-KL911_001971=;Dbxref=GeneID:66120614=;Name=KL911_001971=;end_range=51724,.=;gbkey=Gene=;gene_biotype=protein_coding=;locus_tag=KL911_001971=;partial=true=;start_range=.,50372=;coverage=1.0=;sequence_ID=1.0=;valid_ORFs=1=;extra_copy_number=0=;copy_num_ID=gene-KL911_001971_0"=;coverage=1.0;sequence_ID=1.0;extra_copy_number=0;copy_num_ID=gene_4175_0
OhagChromosome6	Liftoff	gene	588274	589314	.	+	.	ID=gene_4176;"ID=gene-KL911_001970=;Dbxref=GeneID:66120613=;Name=KL911_001970=;end_range=50238,.=;gbkey=Gene=;gene_biotype=protein_coding=;locus_tag=KL911_001970=;partial=true=;start_range=.,49198=;coverage=1.0=;sequence_ID=1.0=;valid_ORFs=1=;extra_copy_number=0=;copy_num_ID=gene-KL911_001970_0"=;coverage=1.0;sequence_ID=1.0;extra_copy_number=0;copy_num_ID=gene_4176_0
OhagChromosome6	Liftoff	gene	589355	592225	.	-	.	ID=gene_4177;"ID=gene-KL911_001969=;Dbxref=GeneID:66120612=;Name=KL911_001969=;end_range=49157,.=;gbkey=Gene=;gene_biotype=protein_coding=;locus_tag=KL911_001969=;partial=true=;start_range=.,46287=;coverage=1.0=;sequence_ID=1.0=;valid_ORFs=1=;extra_copy_number=0=;copy_num_ID=gene-KL911_001969_0"=;coverage=1.0;sequence_ID=1.0;extra_copy_number=0;copy_num_ID=gene_4177_0
OhagChromosome6	Liftoff	gene	592483	593178	.	-	.	ID=gene_4178;"ID=gene-KL911_001968=;Dbxref=GeneID:66120611=;Name=KL911_001968=;end_range=46029,.=;gbkey=Gene=;gene_biotype=protein_coding=;locus_tag=KL911_001968=;partial=true=;start_range=.,45334=;coverage=1.0=;sequence_ID=1.0=;valid_ORFs=1=;extra_copy_number=0=;copy_num_ID=gene-KL911_001968_0"=;coverage=1.0;sequence_ID=1.0;extra_copy_number=0;copy_num_ID=gene_4178_0
OhagChromosome6	Liftoff	gene	593270	594535	.	-	.	ID=gene_4179;"ID=gene-KL911_001967=;Dbxref=GeneID:66120610=;Name=KL911_001967=;end_range=45242,.=;gbkey=Gene=;gene_biotype=protein_coding=;locus_tag=KL911_001967=;partial=true=;start_range=.,43977=;coverage=1.0=;sequence_ID=1.0=;valid_ORFs=1=;extra_copy_number=0=;copy_num_ID=gene-KL911_001967_0"=;coverage=1.0;sequence_ID=1.0;extra_copy_number=0;copy_num_ID=gene_4179_0
OhagChromosome6	Liftoff	gene	594757	597231	.	+	.	ID=gene_4180;"ID=gene-KL911_001966=;Dbxref=GeneID:66120609=;Name=KL911_001966=;end_range=43755,.=;gbkey=Gene=;gene_biotype=protein_coding=;locus_tag=KL911_001966=;partial=true=;start_range=.,41281=;coverage=1.0=;sequence_ID=1.0=;valid_ORFs=1=;extra_copy_number=0=;copy_num_ID=gene-KL911_001966_0"=;coverage=1.0;sequence_ID=1.0;extra_copy_number=0;copy_num_ID=gene_4180_0
OhagChromosome6	Liftoff	gene	597319	598242	.	+	.	ID=gene_4181;"ID=gene-KL911_001965=;Dbxref=GeneID:66120608=;Name=KL911_001965=;end_range=41193,.=;gbkey=Gene=;gene_biotype=protein_coding=;locus_tag=KL911_001965=;partial=true=;start_range=.,40270=;coverage=1.0=;sequence_ID=1.0=;valid_ORFs=1=;extra_copy_number=0=;copy_num_ID=gene-KL911_001965_0"=;coverage=1.0;sequence_ID=1.0;extra_copy_number=0;copy_num_ID=gene_4181_0
OhagChromosome6	Liftoff	gene	598494	599774	.	+	.	ID=gene_4182;"ID=gene-KL911_001964=;Dbxref=GeneID:66120607=;Name=KL911_001964=;end_range=40018,.=;gbkey=Gene=;gene_biotype=protein_coding=;locus_tag=KL911_001964=;partial=true=;start_range=.,38738=;coverage=1.0=;sequence_ID=1.0=;valid_ORFs=1=;extra_copy_number=0=;copy_num_ID=gene-KL911_001964_0"=;coverage=1.0;sequence_ID=1.0;extra_copy_number=0;copy_num_ID=gene_4182_0
OhagChromosome6	Liftoff	gene	599841	600716	.	-	.	ID=gene_4183;"ID=gene-KL911_001963=;Dbxref=GeneID:66120606=;Name=KL911_001963=;end_range=38671,.=;gbkey=Gene=;gene_biotype=protein_coding=;locus_tag=KL911_001963=;partial=true=;start_range=.,37796=;coverage=1.0=;sequence_ID=1.0=;valid_ORFs=1=;extra_copy_number=0=;copy_num_ID=gene-KL911_001963_0"=;coverage=1.0;sequence_ID=1.0;extra_copy_number=0;copy_num_ID=gene_4183_0
OhagChromosome6	Liftoff	gene	602260	603798	.	+	.	ID=gene_4184;"ID=gene-KL911_001962=;Dbxref=GeneID:66120605=;Name=KL911_001962=;end_range=36252,.=;gbkey=Gene=;gene_biotype=protein_coding=;locus_tag=KL911_001962=;partial=true=;start_range=.,34714=;coverage=1.0=;sequence_ID=1.0=;valid_ORFs=1=;extra_copy_number=0=;copy_num_ID=gene-KL911_001962_0"=;coverage=1.0;sequence_ID=1.0;extra_copy_number=0;copy_num_ID=gene_4184_0
OhagChromosome6	Liftoff	gene	605112	605501	.	-	.	ID=gene_4185;"ID=gene-KL911_001961=;Dbxref=GeneID:66120604=;Name=KL911_001961=;end_range=33400,.=;gbkey=Gene=;gene_biotype=protein_coding=;locus_tag=KL911_001961=;partial=true=;start_range=.,33011=;coverage=1.0=;sequence_ID=1.0=;valid_ORFs=1=;extra_copy_number=0=;copy_num_ID=gene-KL911_001961_0"=;coverage=1.0;sequence_ID=1.0;extra_copy_number=0;copy_num_ID=gene_4185_0
OhagChromosome6	Liftoff	gene	605570	606931	.	+	.	ID=gene_4186;"ID=gene-KL911_001960=;Dbxref=GeneID:66120603=;Name=KL911_001960=;end_range=32942,.=;gbkey=Gene=;gene_biotype=protein_coding=;locus_tag=KL911_001960=;partial=true=;start_range=.,31581=;coverage=1.0=;sequence_ID=1.0=;valid_ORFs=1=;extra_copy_number=0=;copy_num_ID=gene-KL911_001960_0"=;coverage=1.0;sequence_ID=1.0;extra_copy_number=0;copy_num_ID=gene_4186_0
OhagChromosome6	Liftoff	gene	606966	608087	.	-	.	ID=gene_4187;"ID=gene-KL911_001959=;Dbxref=GeneID:66120602=;Name=KL911_001959=;end_range=31546,.=;gbkey=Gene=;gene_biotype=protein_coding=;locus_tag=KL911_001959=;partial=true=;start_range=.,30425=;coverage=1.0=;sequence_ID=1.0=;valid_ORFs=1=;extra_copy_number=0=;copy_num_ID=gene-KL911_001959_0"=;coverage=1.0;sequence_ID=1.0;extra_copy_number=0;copy_num_ID=gene_4187_0
OhagChromosome6	Liftoff	gene	609234	610086	.	+	.	ID=gene_4188;"ID=gene-KL911_001949=;Dbxref=GeneID:66120592=;Name=KL911_001949=;end_range=17850,.=;gbkey=Gene=;gene_biotype=protein_coding=;locus_tag=KL911_001949=;partial=true=;start_range=.,16705=;coverage=1.0=;sequence_ID=1.0=;valid_ORFs=0=;extra_copy_number=0=;copy_num_ID=gene-KL911_001949_0"=;coverage=1.0;sequence_ID=1.0;extra_copy_number=0;copy_num_ID=gene_4188_0
OhagChromosome6	Liftoff	gene	610123	610797	.	-	.	ID=gene_4189;"ID=gene-KL911_001948=;Dbxref=GeneID:66120591=;Name=KL911_001948=;end_range=16668,.=;gbkey=Gene=;gene_biotype=protein_coding=;locus_tag=KL911_001948=;partial=true=;start_range=.,15994=;coverage=1.0=;sequence_ID=1.0=;valid_ORFs=1=;extra_copy_number=0=;copy_num_ID=gene-KL911_001948_0"=;coverage=1.0;sequence_ID=1.0;extra_copy_number=0;copy_num_ID=gene_4189_0
OhagChromosome6	Liftoff	gene	610908	612306	.	+	.	ID=gene_4190;"ID=gene-KL911_001947=;Dbxref=GeneID:66120590=;Name=KL911_001947=;end_range=15883,.=;gbkey=Gene=;gene_biotype=protein_coding=;locus_tag=KL911_001947=;partial=true=;start_range=.,14485=;coverage=1.0=;sequence_ID=1.0=;valid_ORFs=1=;extra_copy_number=0=;copy_num_ID=gene-KL911_001947_0"=;coverage=1.0;sequence_ID=1.0;extra_copy_number=0;copy_num_ID=gene_4190_0
OhagChromosome6	Liftoff	gene	612437	614206	.	+	.	ID=gene_4191;"ID=gene-KL911_001946=;Dbxref=GeneID:66120589=;Name=KL911_001946=;end_range=14354,.=;gbkey=Gene=;gene_biotype=protein_coding=;locus_tag=KL911_001946=;partial=true=;start_range=.,12585=;coverage=1.0=;sequence_ID=1.0=;valid_ORFs=1=;extra_copy_number=0=;copy_num_ID=gene-KL911_001946_0"=;coverage=1.0;sequence_ID=1.0;extra_copy_number=0;copy_num_ID=gene_4191_0
OhagChromosome6	Liftoff	gene	614244	615206	.	-	.	ID=gene_4192;"ID=gene-KL911_001945=;Dbxref=GeneID:66120588=;Name=KL911_001945=;end_range=12547,.=;gbkey=Gene=;gene_biotype=protein_coding=;locus_tag=KL911_001945=;partial=true=;start_range=.,11585=;coverage=1.0=;sequence_ID=1.0=;valid_ORFs=1=;extra_copy_number=0=;copy_num_ID=gene-KL911_001945_0"=;coverage=1.0;sequence_ID=1.0;extra_copy_number=0;copy_num_ID=gene_4192_0
OhagChromosome6	Liftoff	gene	616102	618558	.	+	.	ID=gene_4193;"ID=gene-KL911_001944=;Dbxref=GeneID:66120587=;Name=KL911_001944=;end_range=10689,.=;gbkey=Gene=;gene_biotype=protein_coding=;locus_tag=KL911_001944=;partial=true=;start_range=.,8233=;coverage=1.0=;sequence_ID=1.0=;valid_ORFs=1=;extra_copy_number=0=;copy_num_ID=gene-KL911_001944_0"=;coverage=1.0;sequence_ID=1.0;extra_copy_number=0;copy_num_ID=gene_4193_0
OhagChromosome6	Liftoff	gene	618669	619739	.	+	.	ID=gene_4194;"ID=gene-KL911_001943=;Dbxref=GeneID:66120586=;Name=KL911_001943=;end_range=8122,.=;gbkey=Gene=;gene_biotype=protein_coding=;locus_tag=KL911_001943=;partial=true=;start_range=.,7052=;coverage=1.0=;sequence_ID=1.0=;valid_ORFs=1=;extra_copy_number=0=;copy_num_ID=gene-KL911_001943_0"=;coverage=1.0;sequence_ID=1.0;extra_copy_number=0;copy_num_ID=gene_4194_0
OhagChromosome6	Liftoff	gene	619755	620774	.	-	.	ID=gene_4195;"ID=gene-KL911_001942=;Dbxref=GeneID:66120585=;Name=KL911_001942=;end_range=7036,.=;gbkey=Gene=;gene_biotype=protein_coding=;locus_tag=KL911_001942=;partial=true=;start_range=.,6017=;coverage=1.0=;sequence_ID=1.0=;valid_ORFs=1=;extra_copy_number=0=;copy_num_ID=gene-KL911_001942_0"=;coverage=1.0;sequence_ID=1.0;extra_copy_number=0;copy_num_ID=gene_4195_0
OhagChromosome6	Liftoff	gene	629829	630356	.	+	.	ID=gene_4196;"ID=gene-KL911_004746=;Dbxref=GeneID:66123389=;Name=KL911_004746=;end_range=225134,.=;gbkey=Gene=;gene_biotype=protein_coding=;locus_tag=KL911_004746=;partial=true=;start_range=.,224607=;coverage=1.0=;sequence_ID=1.0=;valid_ORFs=1=;extra_copy_number=0=;copy_num_ID=gene-KL911_004746_0"=;coverage=1.0;sequence_ID=1.0;extra_copy_number=0;copy_num_ID=gene_4196_0
OhagChromosome6	Liftoff	gene	631758	633383	.	-	.	ID=gene_4197;"ID=gene-KL911_004745=;Dbxref=GeneID:66123388=;Name=KL911_004745=;end_range=223205,.=;gbkey=Gene=;gene_biotype=protein_coding=;locus_tag=KL911_004745=;partial=true=;start_range=.,221580=;coverage=1.0=;sequence_ID=1.0=;valid_ORFs=1=;extra_copy_number=0=;copy_num_ID=gene-KL911_004745_0"=;coverage=1.0;sequence_ID=1.0;extra_copy_number=0;copy_num_ID=gene_4197_0
OhagChromosome6	Liftoff	gene	633587	634762	.	+	.	ID=gene_4198;"ID=gene-KL911_004744=;Dbxref=GeneID:66123387=;Name=KL911_004744=;end_range=221376,.=;gbkey=Gene=;gene_biotype=protein_coding=;locus_tag=KL911_004744=;partial=true=;start_range=.,220201=;coverage=1.0=;sequence_ID=1.0=;valid_ORFs=1=;extra_copy_number=0=;copy_num_ID=gene-KL911_004744_0"=;coverage=1.0;sequence_ID=1.0;extra_copy_number=0;copy_num_ID=gene_4198_0
OhagChromosome6	Liftoff	gene	635632	636948	.	+	.	ID=gene_4199;"ID=gene-KL911_004743=;Dbxref=GeneID:66123386=;Name=KL911_004743=;end_range=219331,.=;gbkey=Gene=;gene_biotype=protein_coding=;locus_tag=KL911_004743=;partial=true=;start_range=.,218015=;coverage=1.0=;sequence_ID=1.0=;valid_ORFs=1=;extra_copy_number=0=;copy_num_ID=gene-KL911_004743_0"=;coverage=1.0;sequence_ID=1.0;extra_copy_number=0;copy_num_ID=gene_4199_0
OhagChromosome6	Liftoff	gene	638996	639571	.	-	.	ID=gene_4200;"ID=gene-KL911_004742=;Dbxref=GeneID:66123385=;Name=KL911_004742=;end_range=215967,.=;gbkey=Gene=;gene_biotype=protein_coding=;locus_tag=KL911_004742=;partial=true=;start_range=.,215392=;coverage=1.0=;sequence_ID=1.0=;valid_ORFs=1=;extra_copy_number=0=;copy_num_ID=gene-KL911_004742_0"=;coverage=1.0;sequence_ID=1.0;extra_copy_number=0;copy_num_ID=gene_4200_0
OhagChromosome6	Liftoff	gene	642019	642744	.	-	.	ID=gene_4201;"ID=gene-KL911_004741=;Dbxref=GeneID:66123384=;Name=KL911_004741=;end_range=212944,.=;gbkey=Gene=;gene_biotype=protein_coding=;locus_tag=KL911_004741=;partial=true=;start_range=.,212219=;coverage=1.0=;sequence_ID=1.0=;valid_ORFs=1=;extra_copy_number=0=;copy_num_ID=gene-KL911_004741_0"=;coverage=1.0;sequence_ID=1.0;extra_copy_number=0;copy_num_ID=gene_4201_0
OhagChromosome6	Liftoff	gene	642976	644097	.	-	.	ID=gene_4202;"ID=gene-KL911_004740=;Dbxref=GeneID:66123383=;Name=KL911_004740=;end_range=211987,.=;gbkey=Gene=;gene_biotype=protein_coding=;locus_tag=KL911_004740=;partial=true=;start_range=.,210866=;coverage=1.0=;sequence_ID=1.0=;valid_ORFs=1=;extra_copy_number=0=;copy_num_ID=gene-KL911_004740_0"=;coverage=1.0;sequence_ID=1.0;extra_copy_number=0;copy_num_ID=gene_4202_0
OhagChromosome6	Liftoff	gene	644559	644807	.	-	.	ID=gene_4203;"ID=gene-KL911_004739=;Dbxref=GeneID:66123382=;Name=KL911_004739=;end_range=210404,.=;gbkey=Gene=;gene_biotype=protein_coding=;locus_tag=KL911_004739=;partial=true=;start_range=.,210156=;coverage=1.0=;sequence_ID=1.0=;valid_ORFs=1=;extra_copy_number=0=;copy_num_ID=gene-KL911_004739_0"=;coverage=1.0;sequence_ID=1.0;extra_copy_number=0;copy_num_ID=gene_4203_0
OhagChromosome6	Liftoff	gene	645112	647046	.	-	.	ID=gene_4204;"ID=gene-KL911_004738=;Dbxref=GeneID:66123381=;Name=KL911_004738=;end_range=209851,.=;gbkey=Gene=;gene_biotype=protein_coding=;locus_tag=KL911_004738=;partial=true=;start_range=.,207917=;coverage=1.0=;sequence_ID=1.0=;valid_ORFs=1=;extra_copy_number=0=;copy_num_ID=gene-KL911_004738_0"=;coverage=1.0;sequence_ID=1.0;extra_copy_number=0;copy_num_ID=gene_4204_0
OhagChromosome6	Liftoff	gene	647165	648088	.	-	.	ID=gene_4205;"ID=gene-KL911_004737=;Dbxref=GeneID:66123380=;Name=KL911_004737=;end_range=207798,.=;gbkey=Gene=;gene_biotype=protein_coding=;locus_tag=KL911_004737=;partial=true=;start_range=.,206875=;coverage=1.0=;sequence_ID=1.0=;valid_ORFs=1=;extra_copy_number=0=;copy_num_ID=gene-KL911_004737_0"=;coverage=1.0;sequence_ID=1.0;extra_copy_number=0;copy_num_ID=gene_4205_0
OhagChromosome6	Liftoff	gene	648473	649492	.	+	.	ID=gene_4206;"ID=gene-KL911_004736=;Dbxref=GeneID:66123379=;Name=KL911_004736=;end_range=206490,.=;gbkey=Gene=;gene_biotype=protein_coding=;locus_tag=KL911_004736=;partial=true=;start_range=.,205471=;coverage=1.0=;sequence_ID=1.0=;valid_ORFs=1=;extra_copy_number=0=;copy_num_ID=gene-KL911_004736_0"=;coverage=1.0;sequence_ID=1.0;extra_copy_number=0;copy_num_ID=gene_4206_0
OhagChromosome6	Liftoff	gene	649586	650500	.	-	.	ID=gene_4207;"ID=gene-KL911_004735=;Dbxref=GeneID:66123378=;Name=KL911_004735=;end_range=205377,.=;gbkey=Gene=;gene_biotype=protein_coding=;locus_tag=KL911_004735=;partial=true=;start_range=.,204463=;coverage=1.0=;sequence_ID=1.0=;valid_ORFs=1=;extra_copy_number=0=;copy_num_ID=gene-KL911_004735_0"=;coverage=1.0;sequence_ID=1.0;extra_copy_number=0;copy_num_ID=gene_4207_0
OhagChromosome6	Liftoff	gene	650662	651480	.	+	.	ID=gene_4208;"ID=gene-KL911_004734=;Dbxref=GeneID:66123377=;Name=KL911_004734=;end_range=204301,.=;gbkey=Gene=;gene_biotype=protein_coding=;locus_tag=KL911_004734=;partial=true=;start_range=.,203483=;coverage=1.0=;sequence_ID=1.0=;valid_ORFs=1=;extra_copy_number=0=;copy_num_ID=gene-KL911_004734_0"=;coverage=1.0;sequence_ID=1.0;extra_copy_number=0;copy_num_ID=gene_4208_0
OhagChromosome6	Liftoff	gene	651612	655691	.	+	.	ID=gene_4209;"ID=gene-KL911_004733=;Dbxref=GeneID:66123376=;Name=KL911_004733=;end_range=203351,.=;gbkey=Gene=;gene_biotype=protein_coding=;locus_tag=KL911_004733=;partial=true=;start_range=.,199272=;coverage=1.0=;sequence_ID=1.0=;valid_ORFs=1=;extra_copy_number=0=;copy_num_ID=gene-KL911_004733_0"=;coverage=1.0;sequence_ID=1.0;extra_copy_number=0;copy_num_ID=gene_4209_0
OhagChromosome6	Liftoff	gene	655809	656921	.	-	.	ID=gene_4210;"ID=gene-KL911_004732=;Dbxref=GeneID:66123375=;Name=KL911_004732=;end_range=199154,.=;gbkey=Gene=;gene_biotype=protein_coding=;locus_tag=KL911_004732=;partial=true=;start_range=.,198042=;coverage=1.0=;sequence_ID=1.0=;valid_ORFs=1=;extra_copy_number=0=;copy_num_ID=gene-KL911_004732_0"=;coverage=1.0;sequence_ID=1.0;extra_copy_number=0;copy_num_ID=gene_4210_0
OhagChromosome6	Liftoff	gene	657436	658242	.	-	.	ID=gene_4211;"ID=gene-KL911_004731=;Dbxref=GeneID:66123374=;Name=KL911_004731=;end_range=197527,.=;gbkey=Gene=;gene_biotype=protein_coding=;locus_tag=KL911_004731=;partial=true=;start_range=.,196721=;coverage=1.0=;sequence_ID=1.0=;valid_ORFs=1=;extra_copy_number=0=;copy_num_ID=gene-KL911_004731_0"=;coverage=1.0;sequence_ID=1.0;extra_copy_number=0;copy_num_ID=gene_4211_0
OhagChromosome6	Liftoff	gene	658467	660197	.	+	.	ID=gene_4212;"ID=gene-KL911_004730=;Dbxref=GeneID:66123373=;Name=KL911_004730=;end_range=196496,.=;gbkey=Gene=;gene_biotype=protein_coding=;locus_tag=KL911_004730=;partial=true=;start_range=.,194766=;coverage=1.0=;sequence_ID=1.0=;valid_ORFs=1=;extra_copy_number=0=;copy_num_ID=gene-KL911_004730_0"=;coverage=1.0;sequence_ID=1.0;extra_copy_number=0;copy_num_ID=gene_4212_0
OhagChromosome6	Liftoff	gene	660355	661180	.	+	.	ID=gene_4213;"ID=gene-KL911_004729=;Dbxref=GeneID:66123372=;Name=KL911_004729=;end_range=194608,.=;gbkey=Gene=;gene_biotype=protein_coding=;locus_tag=KL911_004729=;partial=true=;start_range=.,192622=;coverage=1.0=;sequence_ID=1.0=;valid_ORFs=0=;extra_copy_number=0=;copy_num_ID=gene-KL911_004729_0"=;coverage=1.0;sequence_ID=1.0;extra_copy_number=0;copy_num_ID=gene_4213_0
OhagChromosome6	Liftoff	gene	662174	662719	.	+	.	ID=gene_4214;"ID=gene-KL911_004728=;Dbxref=GeneID:66123371=;Name=KL911_004728=;end_range=192186,.=;gbkey=Gene=;gene_biotype=protein_coding=;locus_tag=KL911_004728=;partial=true=;start_range=.,191641=;coverage=1.0=;sequence_ID=1.0=;valid_ORFs=1=;extra_copy_number=0=;copy_num_ID=gene-KL911_004728_0"=;coverage=1.0;sequence_ID=1.0;extra_copy_number=0;copy_num_ID=gene_4214_0
OhagChromosome6	Liftoff	gene	662789	665704	.	-	.	ID=gene_4215;"ID=gene-KL911_004727=;Dbxref=GeneID:66123370=;Name=KL911_004727=;end_range=191571,.=;gbkey=Gene=;gene_biotype=protein_coding=;locus_tag=KL911_004727=;partial=true=;start_range=.,188656=;coverage=1.0=;sequence_ID=1.0=;valid_ORFs=1=;extra_copy_number=0=;copy_num_ID=gene-KL911_004727_0"=;coverage=1.0;sequence_ID=1.0;extra_copy_number=0;copy_num_ID=gene_4215_0
OhagChromosome6	Liftoff	gene	665817	666968	.	-	.	ID=gene_4216;"ID=gene-KL911_004726=;Dbxref=GeneID:66123369=;Name=KL911_004726=;end_range=188543,.=;gbkey=Gene=;gene_biotype=protein_coding=;locus_tag=KL911_004726=;partial=true=;start_range=.,187392=;coverage=1.0=;sequence_ID=1.0=;valid_ORFs=1=;extra_copy_number=0=;copy_num_ID=gene-KL911_004726_0"=;coverage=1.0;sequence_ID=1.0;extra_copy_number=0;copy_num_ID=gene_4216_0
OhagChromosome6	Liftoff	gene	667108	668289	.	+	.	ID=gene_4217;"ID=gene-KL911_004725=;Dbxref=GeneID:66123368=;Name=KL911_004725=;end_range=187252,.=;gbkey=Gene=;gene_biotype=protein_coding=;locus_tag=KL911_004725=;partial=true=;start_range=.,186071=;coverage=1.0=;sequence_ID=1.0=;valid_ORFs=1=;extra_copy_number=0=;copy_num_ID=gene-KL911_004725_0"=;coverage=1.0;sequence_ID=1.0;extra_copy_number=0;copy_num_ID=gene_4217_0
OhagChromosome6	Liftoff	gene	668560	673137	.	+	.	ID=gene_4218;"ID=gene-KL911_004724=;Dbxref=GeneID:66123367=;Name=KL911_004724=;end_range=185800,.=;gbkey=Gene=;gene_biotype=protein_coding=;locus_tag=KL911_004724=;partial=true=;start_range=.,181223=;coverage=1.0=;sequence_ID=1.0=;valid_ORFs=1=;extra_copy_number=0=;copy_num_ID=gene-KL911_004724_0"=;coverage=1.0;sequence_ID=1.0;extra_copy_number=0;copy_num_ID=gene_4218_0
OhagChromosome6	Liftoff	gene	673350	674516	.	+	.	ID=gene_4219;"ID=gene-KL911_004723=;Dbxref=GeneID:66123366=;Name=KL911_004723=;end_range=181010,.=;gbkey=Gene=;gene_biotype=protein_coding=;locus_tag=KL911_004723=;partial=true=;start_range=.,179844=;coverage=1.0=;sequence_ID=1.0=;valid_ORFs=1=;extra_copy_number=0=;copy_num_ID=gene-KL911_004723_0"=;coverage=1.0;sequence_ID=1.0;extra_copy_number=0;copy_num_ID=gene_4219_0
OhagChromosome6	Liftoff	gene	674542	675333	.	-	.	ID=gene_4220;"ID=gene-KL911_004722=;Dbxref=GeneID:66123365=;Name=KL911_004722=;end_range=179818,.=;gbkey=Gene=;gene_biotype=protein_coding=;locus_tag=KL911_004722=;partial=true=;start_range=.,179027=;coverage=1.0=;sequence_ID=1.0=;valid_ORFs=1=;extra_copy_number=0=;copy_num_ID=gene-KL911_004722_0"=;coverage=1.0;sequence_ID=1.0;extra_copy_number=0;copy_num_ID=gene_4220_0
OhagChromosome6	Liftoff	gene	675728	677176	.	-	.	ID=gene_4221;"ID=gene-KL911_004721=;Dbxref=GeneID:66123364=;Name=KL911_004721=;end_range=178632,.=;gbkey=Gene=;gene_biotype=protein_coding=;locus_tag=KL911_004721=;partial=true=;start_range=.,177184=;coverage=1.0=;sequence_ID=1.0=;valid_ORFs=1=;extra_copy_number=0=;copy_num_ID=gene-KL911_004721_0"=;coverage=1.0;sequence_ID=1.0;extra_copy_number=0;copy_num_ID=gene_4221_0
OhagChromosome6	Liftoff	gene	677226	678137	.	+	.	ID=gene_4222;"ID=gene-KL911_004720=;Dbxref=GeneID:66123363=;Name=KL911_004720=;end_range=177134,.=;gbkey=Gene=;gene_biotype=protein_coding=;locus_tag=KL911_004720=;partial=true=;start_range=.,176223=;coverage=1.0=;sequence_ID=1.0=;valid_ORFs=1=;extra_copy_number=0=;copy_num_ID=gene-KL911_004720_0"=;coverage=1.0;sequence_ID=1.0;extra_copy_number=0;copy_num_ID=gene_4222_0
OhagChromosome6	Liftoff	gene	678147	679889	.	-	.	ID=gene_4223;"ID=gene-KL911_004719=;Dbxref=GeneID:66123362=;Name=KL911_004719=;end_range=176213,.=;gbkey=Gene=;gene_biotype=protein_coding=;locus_tag=KL911_004719=;partial=true=;start_range=.,174471=;coverage=1.0=;sequence_ID=1.0=;valid_ORFs=1=;extra_copy_number=0=;copy_num_ID=gene-KL911_004719_0"=;coverage=1.0;sequence_ID=1.0;extra_copy_number=0;copy_num_ID=gene_4223_0
OhagChromosome6	Liftoff	gene	679928	680473	.	+	.	ID=gene_4224;"ID=gene-KL911_004718=;Dbxref=GeneID:66123361=;Name=KL911_004718=;end_range=174432,.=;gbkey=Gene=;gene_biotype=protein_coding=;locus_tag=KL911_004718=;partial=true=;start_range=.,173887=;coverage=1.0=;sequence_ID=1.0=;valid_ORFs=1=;extra_copy_number=0=;copy_num_ID=gene-KL911_004718_0"=;coverage=1.0;sequence_ID=1.0;extra_copy_number=0;copy_num_ID=gene_4224_0
OhagChromosome6	Liftoff	gene	680543	681475	.	-	.	ID=gene_4225;"ID=gene-KL911_004717=;Dbxref=GeneID:66123360=;Name=KL911_004717=;end_range=173817,.=;gbkey=Gene=;gene_biotype=protein_coding=;locus_tag=KL911_004717=;partial=true=;start_range=.,172885=;coverage=1.0=;sequence_ID=1.0=;valid_ORFs=1=;extra_copy_number=0=;copy_num_ID=gene-KL911_004717_0"=;coverage=1.0;sequence_ID=1.0;extra_copy_number=0;copy_num_ID=gene_4225_0
OhagChromosome6	Liftoff	gene	682062	683117	.	+	.	ID=gene_4226;"ID=gene-KL911_004716=;Dbxref=GeneID:66123359=;Name=KL911_004716=;end_range=172298,.=;gbkey=Gene=;gene_biotype=protein_coding=;locus_tag=KL911_004716=;partial=true=;start_range=.,171243=;coverage=1.0=;sequence_ID=1.0=;valid_ORFs=1=;extra_copy_number=0=;copy_num_ID=gene-KL911_004716_0"=;coverage=1.0;sequence_ID=1.0;extra_copy_number=0;copy_num_ID=gene_4226_0
OhagChromosome6	Liftoff	gene	683433	685280	.	+	.	ID=gene_4227;"ID=gene-KL911_004715=;Dbxref=GeneID:66123358=;Name=KL911_004715=;end_range=170927,.=;gbkey=Gene=;gene_biotype=protein_coding=;locus_tag=KL911_004715=;partial=true=;start_range=.,169080=;coverage=1.0=;sequence_ID=1.0=;valid_ORFs=1=;extra_copy_number=0=;copy_num_ID=gene-KL911_004715_0"=;coverage=1.0;sequence_ID=1.0;extra_copy_number=0;copy_num_ID=gene_4227_0
OhagChromosome6	Liftoff	gene	685307	686722	.	-	.	ID=gene_4228;"ID=gene-KL911_004714=;Dbxref=GeneID:66123357=;Name=KL911_004714=;end_range=169053,.=;gbkey=Gene=;gene_biotype=protein_coding=;locus_tag=KL911_004714=;partial=true=;start_range=.,167638=;coverage=1.0=;sequence_ID=1.0=;valid_ORFs=1=;extra_copy_number=0=;copy_num_ID=gene-KL911_004714_0"=;coverage=1.0;sequence_ID=1.0;extra_copy_number=0;copy_num_ID=gene_4228_0
OhagChromosome6	Liftoff	gene	686987	688285	.	+	.	ID=gene_4229;"ID=gene-KL911_004713=;Dbxref=GeneID:66123356=;Name=KL911_004713=;end_range=167373,.=;gbkey=Gene=;gene_biotype=protein_coding=;locus_tag=KL911_004713=;partial=true=;start_range=.,166075=;coverage=1.0=;sequence_ID=1.0=;valid_ORFs=1=;extra_copy_number=0=;copy_num_ID=gene-KL911_004713_0"=;coverage=1.0;sequence_ID=1.0;extra_copy_number=0;copy_num_ID=gene_4229_0
OhagChromosome6	Liftoff	gene	688321	690432	.	-	.	ID=gene_4230;"ID=gene-KL911_004712=;Dbxref=GeneID:66123355=;Name=KL911_004712=;end_range=166039,.=;gbkey=Gene=;gene_biotype=protein_coding=;locus_tag=KL911_004712=;partial=true=;start_range=.,163928=;coverage=1.0=;sequence_ID=1.0=;valid_ORFs=1=;extra_copy_number=0=;copy_num_ID=gene-KL911_004712_0"=;coverage=1.0;sequence_ID=1.0;extra_copy_number=0;copy_num_ID=gene_4230_0
OhagChromosome6	Liftoff	gene	690509	691507	.	+	.	ID=gene_4231;"ID=gene-KL911_004711=;Dbxref=GeneID:66123354=;Name=KL911_004711=;end_range=163851,.=;gbkey=Gene=;gene_biotype=protein_coding=;locus_tag=KL911_004711=;partial=true=;start_range=.,162853=;coverage=1.0=;sequence_ID=1.0=;valid_ORFs=1=;extra_copy_number=0=;copy_num_ID=gene-KL911_004711_0"=;coverage=1.0;sequence_ID=1.0;extra_copy_number=0;copy_num_ID=gene_4231_0
OhagChromosome6	Liftoff	gene	691612	692231	.	-	.	ID=gene_4232;"ID=gene-KL911_004710=;Dbxref=GeneID:66123353=;Name=KL911_004710=;end_range=162748,.=;gbkey=Gene=;gene_biotype=protein_coding=;locus_tag=KL911_004710=;partial=true=;start_range=.,162129=;coverage=1.0=;sequence_ID=1.0=;valid_ORFs=1=;extra_copy_number=0=;copy_num_ID=gene-KL911_004710_0"=;coverage=1.0;sequence_ID=1.0;extra_copy_number=0;copy_num_ID=gene_4232_0
OhagChromosome6	Liftoff	gene	692413	693615	.	+	.	ID=gene_4233;"ID=gene-KL911_004709=;Dbxref=GeneID:66123352=;Name=KL911_004709=;end_range=161947,.=;gbkey=Gene=;gene_biotype=protein_coding=;locus_tag=KL911_004709=;partial=true=;start_range=.,160745=;coverage=1.0=;sequence_ID=1.0=;valid_ORFs=1=;extra_copy_number=0=;copy_num_ID=gene-KL911_004709_0"=;coverage=1.0;sequence_ID=1.0;extra_copy_number=0;copy_num_ID=gene_4233_0
OhagChromosome6	Liftoff	gene	693658	694590	.	+	.	ID=gene_4234;"ID=gene-KL911_004708=;Dbxref=GeneID:66123351=;Name=KL911_004708=;end_range=160702,.=;gbkey=Gene=;gene_biotype=protein_coding=;locus_tag=KL911_004708=;partial=true=;start_range=.,159770=;coverage=1.0=;sequence_ID=1.0=;valid_ORFs=1=;extra_copy_number=0=;copy_num_ID=gene-KL911_004708_0"=;coverage=1.0;sequence_ID=1.0;extra_copy_number=0;copy_num_ID=gene_4234_0
OhagChromosome6	Liftoff	gene	694717	697836	.	+	.	ID=gene_4235;"ID=gene-KL911_004707=;Dbxref=GeneID:66123350=;Name=KL911_004707=;end_range=159643,.=;gbkey=Gene=;gene_biotype=protein_coding=;locus_tag=KL911_004707=;partial=true=;start_range=.,156524=;coverage=1.0=;sequence_ID=1.0=;valid_ORFs=1=;extra_copy_number=0=;copy_num_ID=gene-KL911_004707_0"=;coverage=1.0;sequence_ID=1.0;extra_copy_number=0;copy_num_ID=gene_4235_0
OhagChromosome6	Liftoff	gene	697839	698382	.	-	.	ID=gene_4236;"ID=gene-KL911_004706=;Dbxref=GeneID:66123349=;Name=KL911_004706=;end_range=156521,.=;gbkey=Gene=;gene_biotype=protein_coding=;locus_tag=KL911_004706=;partial=true=;start_range=.,155978=;coverage=1.0=;sequence_ID=1.0=;valid_ORFs=1=;extra_copy_number=0=;copy_num_ID=gene-KL911_004706_0"=;coverage=1.0;sequence_ID=1.0;extra_copy_number=0;copy_num_ID=gene_4236_0
OhagChromosome6	Liftoff	gene	698793	699263	.	+	.	ID=gene_4237;"ID=gene-KL911_004705=;Dbxref=GeneID:66123348=;Name=KL911_004705=;end_range=155567,.=;gbkey=Gene=;gene_biotype=protein_coding=;locus_tag=KL911_004705=;partial=true=;start_range=.,155097=;coverage=1.0=;sequence_ID=1.0=;valid_ORFs=1=;extra_copy_number=0=;copy_num_ID=gene-KL911_004705_0"=;coverage=1.0;sequence_ID=1.0;extra_copy_number=0;copy_num_ID=gene_4237_0
OhagChromosome6	Liftoff	gene	699295	700122	.	-	.	ID=gene_4238;"ID=gene-KL911_004704=;Dbxref=GeneID:66123347=;Name=KL911_004704=;end_range=155065,.=;gbkey=Gene=;gene_biotype=protein_coding=;locus_tag=KL911_004704=;partial=true=;start_range=.,154238=;coverage=1.0=;sequence_ID=1.0=;valid_ORFs=1=;extra_copy_number=0=;copy_num_ID=gene-KL911_004704_0"=;coverage=1.0;sequence_ID=1.0;extra_copy_number=0;copy_num_ID=gene_4238_0
OhagChromosome6	Liftoff	gene	700168	701067	.	+	.	ID=gene_4239;"ID=gene-KL911_004703=;Dbxref=GeneID:66123346=;Name=KL911_004703=;end_range=154192,.=;gbkey=Gene=;gene_biotype=protein_coding=;locus_tag=KL911_004703=;partial=true=;start_range=.,153293=;coverage=1.0=;sequence_ID=1.0=;valid_ORFs=1=;extra_copy_number=0=;copy_num_ID=gene-KL911_004703_0"=;coverage=1.0;sequence_ID=1.0;extra_copy_number=0;copy_num_ID=gene_4239_0
OhagChromosome6	Liftoff	gene	701111	702883	.	-	.	ID=gene_4240;"ID=gene-KL911_004702=;Dbxref=GeneID:66123345=;Name=KL911_004702=;end_range=153249,.=;gbkey=Gene=;gene_biotype=protein_coding=;locus_tag=KL911_004702=;partial=true=;start_range=.,151477=;coverage=1.0=;sequence_ID=1.0=;valid_ORFs=1=;extra_copy_number=0=;copy_num_ID=gene-KL911_004702_0"=;coverage=1.0;sequence_ID=1.0;extra_copy_number=0;copy_num_ID=gene_4240_0
OhagChromosome6	Liftoff	gene	703005	704012	.	+	.	ID=gene_4241;"ID=gene-KL911_004701=;Dbxref=GeneID:66123344=;Name=KL911_004701=;end_range=151355,.=;gbkey=Gene=;gene_biotype=protein_coding=;locus_tag=KL911_004701=;partial=true=;start_range=.,150348=;coverage=1.0=;sequence_ID=1.0=;valid_ORFs=1=;extra_copy_number=0=;copy_num_ID=gene-KL911_004701_0"=;coverage=1.0;sequence_ID=1.0;extra_copy_number=0;copy_num_ID=gene_4241_0
OhagChromosome6	Liftoff	gene	704159	706435	.	+	.	ID=gene_4242;"ID=gene-KL911_004700=;Dbxref=GeneID:66123343=;Name=KL911_004700=;end_range=150201,.=;gbkey=Gene=;gene_biotype=protein_coding=;locus_tag=KL911_004700=;partial=true=;start_range=.,147925=;coverage=1.0=;sequence_ID=1.0=;valid_ORFs=1=;extra_copy_number=0=;copy_num_ID=gene-KL911_004700_0"=;coverage=1.0;sequence_ID=1.0;extra_copy_number=0;copy_num_ID=gene_4242_0
OhagChromosome6	Liftoff	gene	706505	707296	.	+	.	ID=gene_4243;"ID=gene-KL911_004699=;Dbxref=GeneID:66123342=;Name=KL911_004699=;end_range=147855,.=;gbkey=Gene=;gene_biotype=protein_coding=;locus_tag=KL911_004699=;partial=true=;start_range=.,147064=;coverage=1.0=;sequence_ID=1.0=;valid_ORFs=1=;extra_copy_number=0=;copy_num_ID=gene-KL911_004699_0"=;coverage=1.0;sequence_ID=1.0;extra_copy_number=0;copy_num_ID=gene_4243_0
OhagChromosome6	Liftoff	gene	707661	708176	.	+	.	ID=gene_4244;"ID=gene-KL911_004698=;Dbxref=GeneID:66123341=;Name=KL911_004698=;end_range=146699,.=;gbkey=Gene=;gene_biotype=protein_coding=;locus_tag=KL911_004698=;partial=true=;start_range=.,146184=;coverage=1.0=;sequence_ID=1.0=;valid_ORFs=1=;extra_copy_number=0=;copy_num_ID=gene-KL911_004698_0"=;coverage=1.0;sequence_ID=1.0;extra_copy_number=0;copy_num_ID=gene_4244_0
OhagChromosome6	Liftoff	gene	708341	710490	.	+	.	ID=gene_4245;"ID=gene-KL911_004697=;Dbxref=GeneID:66123340=;Name=KL911_004697=;end_range=146019,.=;gbkey=Gene=;gene_biotype=protein_coding=;locus_tag=KL911_004697=;partial=true=;start_range=.,143870=;coverage=1.0=;sequence_ID=1.0=;valid_ORFs=1=;extra_copy_number=0=;copy_num_ID=gene-KL911_004697_0"=;coverage=1.0;sequence_ID=1.0;extra_copy_number=0;copy_num_ID=gene_4245_0
OhagChromosome6	Liftoff	gene	710746	713383	.	+	.	ID=gene_4246;"ID=gene-KL911_004696=;Dbxref=GeneID:66123339=;Name=KL911_004696=;end_range=143614,.=;gbkey=Gene=;gene_biotype=protein_coding=;locus_tag=KL911_004696=;partial=true=;start_range=.,140977=;coverage=1.0=;sequence_ID=1.0=;valid_ORFs=1=;extra_copy_number=0=;copy_num_ID=gene-KL911_004696_0"=;coverage=1.0;sequence_ID=1.0;extra_copy_number=0;copy_num_ID=gene_4246_0
OhagChromosome6	Liftoff	gene	713454	714509	.	+	.	ID=gene_4247;"ID=gene-KL911_004695=;Dbxref=GeneID:66123338=;Name=KL911_004695=;end_range=140906,.=;gbkey=Gene=;gene_biotype=protein_coding=;locus_tag=KL911_004695=;partial=true=;start_range=.,139851=;coverage=1.0=;sequence_ID=1.0=;valid_ORFs=1=;extra_copy_number=0=;copy_num_ID=gene-KL911_004695_0"=;coverage=1.0;sequence_ID=1.0;extra_copy_number=0;copy_num_ID=gene_4247_0
OhagChromosome6	Liftoff	gene	714604	716079	.	-	.	ID=gene_4248;"ID=gene-KL911_004694=;Dbxref=GeneID:66123337=;Name=KL911_004694=;end_range=139756,.=;gbkey=Gene=;gene_biotype=protein_coding=;locus_tag=KL911_004694=;partial=true=;start_range=.,138281=;coverage=1.0=;sequence_ID=1.0=;valid_ORFs=1=;extra_copy_number=0=;copy_num_ID=gene-KL911_004694_0"=;coverage=1.0;sequence_ID=1.0;extra_copy_number=0;copy_num_ID=gene_4248_0
OhagChromosome6	Liftoff	gene	716244	716897	.	+	.	ID=gene_4249;"ID=gene-KL911_004693=;Dbxref=GeneID:66123336=;Name=KL911_004693=;end_range=138116,.=;gbkey=Gene=;gene_biotype=protein_coding=;locus_tag=KL911_004693=;partial=true=;start_range=.,137463=;coverage=1.0=;sequence_ID=1.0=;valid_ORFs=1=;extra_copy_number=0=;copy_num_ID=gene-KL911_004693_0"=;coverage=1.0;sequence_ID=1.0;extra_copy_number=0;copy_num_ID=gene_4249_0
OhagChromosome6	Liftoff	gene	716916	717140	.	-	.	ID=gene_4250;"ID=gene-KL911_004692=;Dbxref=GeneID:66123335=;Name=KL911_004692=;end_range=137444,.=;gbkey=Gene=;gene_biotype=protein_coding=;locus_tag=KL911_004692=;partial=true=;start_range=.,137220=;coverage=1.0=;sequence_ID=1.0=;valid_ORFs=1=;extra_copy_number=0=;copy_num_ID=gene-KL911_004692_0"=;coverage=1.0;sequence_ID=1.0;extra_copy_number=0;copy_num_ID=gene_4250_0
OhagChromosome6	Liftoff	gene	717191	718978	.	-	.	ID=gene_4251;"ID=gene-KL911_004691=;Dbxref=GeneID:66123334=;Name=KL911_004691=;end_range=137169,.=;gbkey=Gene=;gene_biotype=protein_coding=;locus_tag=KL911_004691=;partial=true=;start_range=.,135382=;coverage=1.0=;sequence_ID=1.0=;valid_ORFs=1=;extra_copy_number=0=;copy_num_ID=gene-KL911_004691_0"=;coverage=1.0;sequence_ID=1.0;extra_copy_number=0;copy_num_ID=gene_4251_0
OhagChromosome6	Liftoff	gene	720978	723161	.	+	.	ID=gene_4252;"ID=gene-KL911_004690=;Dbxref=GeneID:66123333=;Name=KL911_004690=;end_range=133376,.=;gbkey=Gene=;gene_biotype=protein_coding=;locus_tag=KL911_004690=;partial=true=;start_range=.,131193=;coverage=1.0=;sequence_ID=1.0=;valid_ORFs=1=;extra_copy_number=0=;copy_num_ID=gene-KL911_004690_0"=;coverage=1.0;sequence_ID=1.0;extra_copy_number=0;copy_num_ID=gene_4252_0
OhagChromosome6	Liftoff	gene	723176	723808	.	-	.	ID=gene_4253;"ID=gene-KL911_004689=;Dbxref=GeneID:66123332=;Name=KL911_004689=;end_range=131178,.=;gbkey=Gene=;gene_biotype=protein_coding=;locus_tag=KL911_004689=;partial=true=;start_range=.,130546=;coverage=1.0=;sequence_ID=1.0=;valid_ORFs=1=;extra_copy_number=0=;copy_num_ID=gene-KL911_004689_0"=;coverage=1.0;sequence_ID=1.0;extra_copy_number=0;copy_num_ID=gene_4253_0
OhagChromosome6	Liftoff	gene	724016	725848	.	+	.	ID=gene_4254;"ID=gene-KL911_004688=;Dbxref=GeneID:66123331=;Name=KL911_004688=;end_range=130338,.=;gbkey=Gene=;gene_biotype=protein_coding=;locus_tag=KL911_004688=;partial=true=;start_range=.,128506=;coverage=1.0=;sequence_ID=1.0=;valid_ORFs=1=;extra_copy_number=0=;copy_num_ID=gene-KL911_004688_0"=;coverage=1.0;sequence_ID=1.0;extra_copy_number=0;copy_num_ID=gene_4254_0
OhagChromosome6	Liftoff	gene	725860	727158	.	-	.	ID=gene_4255;"ID=gene-KL911_004687=;Dbxref=GeneID:66123330=;Name=KL911_004687=;end_range=128494,.=;gbkey=Gene=;gene_biotype=protein_coding=;locus_tag=KL911_004687=;partial=true=;start_range=.,127196=;coverage=1.0=;sequence_ID=1.0=;valid_ORFs=1=;extra_copy_number=0=;copy_num_ID=gene-KL911_004687_0"=;coverage=1.0;sequence_ID=1.0;extra_copy_number=0;copy_num_ID=gene_4255_0
OhagChromosome6	Liftoff	gene	727192	728023	.	+	.	ID=gene_4256;"ID=gene-KL911_004686=;Dbxref=GeneID:66123329=;Name=KL911_004686=;end_range=127162,.=;gbkey=Gene=;gene_biotype=protein_coding=;locus_tag=KL911_004686=;partial=true=;start_range=.,126331=;coverage=1.0=;sequence_ID=1.0=;valid_ORFs=1=;extra_copy_number=0=;copy_num_ID=gene-KL911_004686_0"=;coverage=1.0;sequence_ID=1.0;extra_copy_number=0;copy_num_ID=gene_4256_0
OhagChromosome6	Liftoff	gene	728138	729079	.	+	.	ID=gene_4257;"ID=gene-KL911_004685=;Dbxref=GeneID:66123328=;Name=KL911_004685=;end_range=126216,.=;gbkey=Gene=;gene_biotype=protein_coding=;locus_tag=KL911_004685=;partial=true=;start_range=.,125275=;coverage=1.0=;sequence_ID=1.0=;valid_ORFs=1=;extra_copy_number=0=;copy_num_ID=gene-KL911_004685_0"=;coverage=1.0;sequence_ID=1.0;extra_copy_number=0;copy_num_ID=gene_4257_0
OhagChromosome6	Liftoff	gene	729449	731062	.	+	.	ID=gene_4258;"ID=gene-KL911_004684=;Dbxref=GeneID:66123327=;Name=KL911_004684=;end_range=124905,.=;gbkey=Gene=;gene_biotype=protein_coding=;locus_tag=KL911_004684=;partial=true=;start_range=.,123292=;coverage=1.0=;sequence_ID=1.0=;valid_ORFs=1=;extra_copy_number=0=;copy_num_ID=gene-KL911_004684_0"=;coverage=1.0;sequence_ID=1.0;extra_copy_number=0;copy_num_ID=gene_4258_0
OhagChromosome6	Liftoff	gene	731117	732472	.	-	.	ID=gene_4259;"ID=gene-KL911_004683=;Dbxref=GeneID:66123326=;Name=KL911_004683=;end_range=123237,.=;gbkey=Gene=;gene_biotype=protein_coding=;locus_tag=KL911_004683=;partial=true=;start_range=.,121882=;coverage=1.0=;sequence_ID=1.0=;valid_ORFs=1=;extra_copy_number=0=;copy_num_ID=gene-KL911_004683_0"=;coverage=1.0;sequence_ID=1.0;extra_copy_number=0;copy_num_ID=gene_4259_0
OhagChromosome6	Liftoff	gene	732546	733785	.	+	.	ID=gene_4260;"ID=gene-KL911_004682=;Dbxref=GeneID:66123325=;Name=KL911_004682=;end_range=121808,.=;gbkey=Gene=;gene_biotype=protein_coding=;locus_tag=KL911_004682=;partial=true=;start_range=.,120569=;coverage=1.0=;sequence_ID=1.0=;valid_ORFs=1=;extra_copy_number=0=;copy_num_ID=gene-KL911_004682_0"=;coverage=1.0;sequence_ID=1.0;extra_copy_number=0;copy_num_ID=gene_4260_0
OhagChromosome6	Liftoff	gene	733853	736201	.	+	.	ID=gene_4261;"ID=gene-KL911_004681=;Dbxref=GeneID:66123324=;Name=KL911_004681=;end_range=120501,.=;gbkey=Gene=;gene_biotype=protein_coding=;locus_tag=KL911_004681=;partial=true=;start_range=.,118153=;coverage=1.0=;sequence_ID=1.0=;valid_ORFs=1=;extra_copy_number=0=;copy_num_ID=gene-KL911_004681_0"=;coverage=1.0;sequence_ID=1.0;extra_copy_number=0;copy_num_ID=gene_4261_0
OhagChromosome6	Liftoff	gene	736352	738793	.	+	.	ID=gene_4262;"ID=gene-KL911_004680=;Dbxref=GeneID:66123323=;Name=KL911_004680=;end_range=118002,.=;gbkey=Gene=;gene_biotype=protein_coding=;locus_tag=KL911_004680=;partial=true=;start_range=.,115561=;coverage=1.0=;sequence_ID=1.0=;valid_ORFs=1=;extra_copy_number=0=;copy_num_ID=gene-KL911_004680_0"=;coverage=1.0;sequence_ID=1.0;extra_copy_number=0;copy_num_ID=gene_4262_0
OhagChromosome6	Liftoff	gene	738796	739200	.	-	.	ID=gene_4263;"ID=gene-KL911_004679=;Dbxref=GeneID:66123322=;Name=KL911_004679=;end_range=115558,.=;gbkey=Gene=;gene_biotype=protein_coding=;locus_tag=KL911_004679=;partial=true=;start_range=.,115154=;coverage=1.0=;sequence_ID=1.0=;valid_ORFs=1=;extra_copy_number=0=;copy_num_ID=gene-KL911_004679_0"=;coverage=1.0;sequence_ID=1.0;extra_copy_number=0;copy_num_ID=gene_4263_0
OhagChromosome6	Liftoff	gene	739359	740858	.	+	.	ID=gene_4264;"ID=gene-KL911_004678=;Dbxref=GeneID:66123321=;Name=KL911_004678=;end_range=114995,.=;gbkey=Gene=;gene_biotype=protein_coding=;locus_tag=KL911_004678=;partial=true=;start_range=.,113496=;coverage=1.0=;sequence_ID=1.0=;valid_ORFs=1=;extra_copy_number=0=;copy_num_ID=gene-KL911_004678_0"=;coverage=1.0;sequence_ID=1.0;extra_copy_number=0;copy_num_ID=gene_4264_0
OhagChromosome6	Liftoff	gene	740894	742243	.	-	.	ID=gene_4265;"ID=gene-KL911_004677=;Dbxref=GeneID:66123320=;Name=KL911_004677=;end_range=113460,.=;gbkey=Gene=;gene_biotype=protein_coding=;locus_tag=KL911_004677=;partial=true=;start_range=.,112111=;coverage=1.0=;sequence_ID=1.0=;valid_ORFs=1=;extra_copy_number=0=;copy_num_ID=gene-KL911_004677_0"=;coverage=1.0;sequence_ID=1.0;extra_copy_number=0;copy_num_ID=gene_4265_0
OhagChromosome6	Liftoff	gene	742315	743163	.	-	.	ID=gene_4266;"ID=gene-KL911_004676=;Dbxref=GeneID:66123319=;Name=KL911_004676=;end_range=112039,.=;gbkey=Gene=;gene_biotype=protein_coding=;locus_tag=KL911_004676=;partial=true=;start_range=.,111191=;coverage=1.0=;sequence_ID=1.0=;valid_ORFs=1=;extra_copy_number=0=;copy_num_ID=gene-KL911_004676_0"=;coverage=1.0;sequence_ID=1.0;extra_copy_number=0;copy_num_ID=gene_4266_0
OhagChromosome6	Liftoff	gene	743309	744654	.	+	.	ID=gene_4267;"ID=gene-KL911_004675=;Dbxref=GeneID:66123318=;Name=KL911_004675=;end_range=111045,.=;gbkey=Gene=;gene_biotype=protein_coding=;locus_tag=KL911_004675=;partial=true=;start_range=.,109700=;coverage=1.0=;sequence_ID=1.0=;valid_ORFs=1=;extra_copy_number=0=;copy_num_ID=gene-KL911_004675_0"=;coverage=1.0;sequence_ID=1.0;extra_copy_number=0;copy_num_ID=gene_4267_0
OhagChromosome6	Liftoff	gene	744712	745146	.	-	.	ID=gene_4268;"ID=gene-KL911_004674=;Dbxref=GeneID:66123317=;Name=KL911_004674=;end_range=109642,.=;gbkey=Gene=;gene_biotype=protein_coding=;locus_tag=KL911_004674=;partial=true=;start_range=.,109208=;coverage=1.0=;sequence_ID=1.0=;valid_ORFs=1=;extra_copy_number=0=;copy_num_ID=gene-KL911_004674_0"=;coverage=1.0;sequence_ID=1.0;extra_copy_number=0;copy_num_ID=gene_4268_0
OhagChromosome6	Liftoff	gene	745175	745690	.	+	.	ID=gene_4269;"ID=gene-KL911_004673=;Dbxref=GeneID:66123316=;Name=KL911_004673=;end_range=109179,.=;gbkey=Gene=;gene_biotype=protein_coding=;locus_tag=KL911_004673=;partial=true=;start_range=.,108664=;coverage=1.0=;sequence_ID=1.0=;valid_ORFs=1=;extra_copy_number=0=;copy_num_ID=gene-KL911_004673_0"=;coverage=1.0;sequence_ID=1.0;extra_copy_number=0;copy_num_ID=gene_4269_0
OhagChromosome6	Liftoff	gene	745706	746332	.	-	.	ID=gene_4270;"ID=gene-KL911_004672=;Dbxref=GeneID:66123315=;Name=KL911_004672=;end_range=108648,.=;gbkey=Gene=;gene_biotype=protein_coding=;locus_tag=KL911_004672=;partial=true=;start_range=.,108022=;coverage=1.0=;sequence_ID=1.0=;valid_ORFs=1=;extra_copy_number=0=;copy_num_ID=gene-KL911_004672_0"=;coverage=1.0;sequence_ID=1.0;extra_copy_number=0;copy_num_ID=gene_4270_0
OhagChromosome6	Liftoff	gene	746359	747420	.	-	.	ID=gene_4271;"ID=gene-KL911_004671=;Dbxref=GeneID:66123314=;Name=KL911_004671=;end_range=107995,.=;gbkey=Gene=;gene_biotype=protein_coding=;locus_tag=KL911_004671=;partial=true=;start_range=.,106934=;coverage=1.0=;sequence_ID=1.0=;valid_ORFs=1=;extra_copy_number=0=;copy_num_ID=gene-KL911_004671_0"=;coverage=1.0;sequence_ID=1.0;extra_copy_number=0;copy_num_ID=gene_4271_0
OhagChromosome6	Liftoff	gene	747525	748041	.	-	.	ID=gene_4272;"ID=gene-KL911_004670=;Dbxref=GeneID:66123313=;Name=KL911_004670=;end_range=106829,.=;gbkey=Gene=;gene_biotype=protein_coding=;locus_tag=KL911_004670=;partial=true=;start_range=.,106313=;coverage=1.0=;sequence_ID=1.0=;valid_ORFs=1=;extra_copy_number=0=;copy_num_ID=gene-KL911_004670_0"=;coverage=1.0;sequence_ID=1.0;extra_copy_number=0;copy_num_ID=gene_4272_0
OhagChromosome6	Liftoff	gene	748250	749019	.	-	.	ID=gene_4273;"ID=gene-KL911_004669=;Dbxref=GeneID:66123312=;Name=KL911_004669=;end_range=106104,.=;gbkey=Gene=;gene_biotype=protein_coding=;locus_tag=KL911_004669=;partial=true=;start_range=.,105335=;coverage=1.0=;sequence_ID=1.0=;valid_ORFs=1=;extra_copy_number=0=;copy_num_ID=gene-KL911_004669_0"=;coverage=1.0;sequence_ID=1.0;extra_copy_number=0;copy_num_ID=gene_4273_0
OhagChromosome6	Liftoff	gene	749199	750416	.	-	.	ID=gene_4274;"ID=gene-KL911_004668=;Dbxref=GeneID:66123311=;Name=KL911_004668=;end_range=105155,.=;gbkey=Gene=;gene_biotype=protein_coding=;locus_tag=KL911_004668=;partial=true=;start_range=.,103938=;coverage=1.0=;sequence_ID=1.0=;valid_ORFs=1=;extra_copy_number=0=;copy_num_ID=gene-KL911_004668_0"=;coverage=1.0;sequence_ID=1.0;extra_copy_number=0;copy_num_ID=gene_4274_0
OhagChromosome6	Liftoff	gene	750869	753595	.	-	.	ID=gene_4275;"ID=gene-KL911_004667=;Dbxref=GeneID:66123310=;Name=KL911_004667=;end_range=103485,.=;gbkey=Gene=;gene_biotype=protein_coding=;locus_tag=KL911_004667=;partial=true=;start_range=.,100759=;coverage=1.0=;sequence_ID=1.0=;valid_ORFs=1=;extra_copy_number=0=;copy_num_ID=gene-KL911_004667_0"=;coverage=1.0;sequence_ID=1.0;extra_copy_number=0;copy_num_ID=gene_4275_0
OhagChromosome6	Liftoff	gene	753680	755065	.	-	.	ID=gene_4276;"ID=gene-KL911_004666=;Dbxref=GeneID:66123309=;Name=KL911_004666=;end_range=100674,.=;gbkey=Gene=;gene_biotype=protein_coding=;locus_tag=KL911_004666=;partial=true=;start_range=.,99289=;coverage=1.0=;sequence_ID=1.0=;valid_ORFs=1=;extra_copy_number=0=;copy_num_ID=gene-KL911_004666_0"=;coverage=1.0;sequence_ID=1.0;extra_copy_number=0;copy_num_ID=gene_4276_0
OhagChromosome6	Liftoff	gene	755135	756364	.	-	.	ID=gene_4277;"ID=gene-KL911_004665=;Dbxref=GeneID:66123308=;Name=KL911_004665=;end_range=99219,.=;gbkey=Gene=;gene_biotype=protein_coding=;locus_tag=KL911_004665=;partial=true=;start_range=.,97990=;coverage=1.0=;sequence_ID=1.0=;valid_ORFs=1=;extra_copy_number=0=;copy_num_ID=gene-KL911_004665_0"=;coverage=1.0;sequence_ID=1.0;extra_copy_number=0;copy_num_ID=gene_4277_0
OhagChromosome6	Liftoff	gene	756478	758311	.	+	.	ID=gene_4278;"ID=gene-KL911_004664=;Dbxref=GeneID:66123307=;Name=KL911_004664=;end_range=97876,.=;gbkey=Gene=;gene_biotype=protein_coding=;locus_tag=KL911_004664=;partial=true=;start_range=.,96043=;coverage=1.0=;sequence_ID=1.0=;valid_ORFs=1=;extra_copy_number=0=;copy_num_ID=gene-KL911_004664_0"=;coverage=1.0;sequence_ID=1.0;extra_copy_number=0;copy_num_ID=gene_4278_0
OhagChromosome6	Liftoff	gene	758360	760771	.	+	.	ID=gene_4279;"ID=gene-KL911_004663=;Dbxref=GeneID:66123306=;Name=KL911_004663=;end_range=95994,.=;gbkey=Gene=;gene_biotype=protein_coding=;locus_tag=KL911_004663=;partial=true=;start_range=.,93583=;coverage=1.0=;sequence_ID=1.0=;valid_ORFs=1=;extra_copy_number=0=;copy_num_ID=gene-KL911_004663_0"=;coverage=1.0;sequence_ID=1.0;extra_copy_number=0;copy_num_ID=gene_4279_0
OhagChromosome6	Liftoff	gene	760811	762238	.	-	.	ID=gene_4280;"ID=gene-KL911_004662=;Dbxref=GeneID:66123305=;Name=KL911_004662=;end_range=93543,.=;gbkey=Gene=;gene_biotype=protein_coding=;locus_tag=KL911_004662=;partial=true=;start_range=.,92116=;coverage=1.0=;sequence_ID=1.0=;valid_ORFs=1=;extra_copy_number=0=;copy_num_ID=gene-KL911_004662_0"=;coverage=1.0;sequence_ID=1.0;extra_copy_number=0;copy_num_ID=gene_4280_0
OhagChromosome6	Liftoff	gene	762282	763889	.	-	.	ID=gene_4281;"ID=gene-KL911_004661=;Dbxref=GeneID:66123304=;Name=KL911_004661=;end_range=92072,.=;gbkey=Gene=;gene_biotype=protein_coding=;locus_tag=KL911_004661=;partial=true=;start_range=.,90465=;coverage=1.0=;sequence_ID=1.0=;valid_ORFs=1=;extra_copy_number=0=;copy_num_ID=gene-KL911_004661_0"=;coverage=1.0;sequence_ID=1.0;extra_copy_number=0;copy_num_ID=gene_4281_0
OhagChromosome6	Liftoff	gene	764122	764721	.	+	.	ID=gene_4282;"ID=gene-KL911_004660=;Dbxref=GeneID:66123303=;Name=KL911_004660=;end_range=90232,.=;gbkey=Gene=;gene_biotype=protein_coding=;locus_tag=KL911_004660=;partial=true=;start_range=.,89633=;coverage=1.0=;sequence_ID=1.0=;valid_ORFs=1=;extra_copy_number=0=;copy_num_ID=gene-KL911_004660_0"=;coverage=1.0;sequence_ID=1.0;extra_copy_number=0;copy_num_ID=gene_4282_0
OhagChromosome6	Liftoff	gene	764744	766358	.	-	.	ID=gene_4283;"ID=gene-KL911_004659=;Dbxref=GeneID:66123302=;Name=KL911_004659=;end_range=89610,.=;gbkey=Gene=;gene_biotype=protein_coding=;locus_tag=KL911_004659=;partial=true=;start_range=.,87996=;coverage=1.0=;sequence_ID=1.0=;valid_ORFs=1=;extra_copy_number=0=;copy_num_ID=gene-KL911_004659_0"=;coverage=1.0;sequence_ID=1.0;extra_copy_number=0;copy_num_ID=gene_4283_0
OhagChromosome6	Liftoff	gene	766536	766998	.	-	.	ID=gene_4284;"ID=gene-KL911_004658=;Dbxref=GeneID:66123301=;Name=KL911_004658=;end_range=87818,.=;gbkey=Gene=;gene_biotype=protein_coding=;locus_tag=KL911_004658=;partial=true=;start_range=.,87356=;coverage=1.0=;sequence_ID=1.0=;valid_ORFs=1=;extra_copy_number=0=;copy_num_ID=gene-KL911_004658_0"=;coverage=1.0;sequence_ID=1.0;extra_copy_number=0;copy_num_ID=gene_4284_0
OhagChromosome6	Liftoff	gene	767161	767931	.	-	.	ID=gene_4285;"ID=gene-KL911_004657=;Dbxref=GeneID:66123300=;Name=KL911_004657=;end_range=87193,.=;gbkey=Gene=;gene_biotype=protein_coding=;locus_tag=KL911_004657=;partial=true=;start_range=.,86423=;coverage=1.0=;sequence_ID=1.0=;valid_ORFs=1=;extra_copy_number=0=;copy_num_ID=gene-KL911_004657_0"=;coverage=1.0;sequence_ID=1.0;extra_copy_number=0;copy_num_ID=gene_4285_0
OhagChromosome6	Liftoff	gene	768215	768427	.	+	.	ID=gene_4286;"ID=gene-KL911_004656=;Dbxref=GeneID:66123299=;Name=KL911_004656=;end_range=86139,.=;gbkey=Gene=;gene_biotype=protein_coding=;locus_tag=KL911_004656=;partial=true=;start_range=.,85927=;coverage=1.0=;sequence_ID=1.0=;valid_ORFs=1=;extra_copy_number=0=;copy_num_ID=gene-KL911_004656_0"=;coverage=1.0;sequence_ID=1.0;extra_copy_number=0;copy_num_ID=gene_4286_0
OhagChromosome6	Liftoff	gene	768842	770494	.	-	.	ID=gene_4287;"ID=gene-KL911_004655=;Dbxref=GeneID:66123298=;Name=KL911_004655=;end_range=85512,.=;gbkey=Gene=;gene_biotype=protein_coding=;locus_tag=KL911_004655=;partial=true=;start_range=.,83860=;coverage=1.0=;sequence_ID=1.0=;valid_ORFs=1=;extra_copy_number=0=;copy_num_ID=gene-KL911_004655_0"=;coverage=1.0;sequence_ID=1.0;extra_copy_number=0;copy_num_ID=gene_4287_0
OhagChromosome6	Liftoff	gene	770794	772575	.	+	.	ID=gene_4288;"ID=gene-KL911_004654=;Dbxref=GeneID:66123297=;Name=KL911_004654=;end_range=83560,.=;gbkey=Gene=;gene_biotype=protein_coding=;locus_tag=KL911_004654=;partial=true=;start_range=.,81779=;coverage=1.0=;sequence_ID=1.0=;valid_ORFs=1=;extra_copy_number=0=;copy_num_ID=gene-KL911_004654_0"=;coverage=1.0;sequence_ID=1.0;extra_copy_number=0;copy_num_ID=gene_4288_0
OhagChromosome6	Liftoff	gene	772985	775099	.	+	.	ID=gene_4289;"ID=gene-KL911_004653=;Dbxref=GeneID:66123296=;Name=KL911_004653=;end_range=81369,.=;gbkey=Gene=;gene_biotype=protein_coding=;locus_tag=KL911_004653=;partial=true=;start_range=.,79255=;coverage=1.0=;sequence_ID=1.0=;valid_ORFs=1=;extra_copy_number=0=;copy_num_ID=gene-KL911_004653_0"=;coverage=1.0;sequence_ID=1.0;extra_copy_number=0;copy_num_ID=gene_4289_0
OhagChromosome6	Liftoff	gene	775122	776090	.	-	.	ID=gene_4290;"ID=gene-KL911_004652=;Dbxref=GeneID:66123295=;Name=KL911_004652=;end_range=79232,.=;gbkey=Gene=;gene_biotype=protein_coding=;locus_tag=KL911_004652=;partial=true=;start_range=.,78264=;coverage=1.0=;sequence_ID=1.0=;valid_ORFs=1=;extra_copy_number=0=;copy_num_ID=gene-KL911_004652_0"=;coverage=1.0;sequence_ID=1.0;extra_copy_number=0;copy_num_ID=gene_4290_0
OhagChromosome6	Liftoff	gene	776168	777610	.	+	.	ID=gene_4291;"ID=gene-KL911_004651=;Dbxref=GeneID:66123294=;Name=KL911_004651=;end_range=78186,.=;gbkey=Gene=;gene_biotype=protein_coding=;locus_tag=KL911_004651=;partial=true=;start_range=.,76744=;coverage=1.0=;sequence_ID=1.0=;valid_ORFs=1=;extra_copy_number=0=;copy_num_ID=gene-KL911_004651_0"=;coverage=1.0;sequence_ID=1.0;extra_copy_number=0;copy_num_ID=gene_4291_0
OhagChromosome6	Liftoff	gene	777651	781376	.	-	.	ID=gene_4292;"ID=gene-KL911_004650=;Dbxref=GeneID:66123293=;Name=KL911_004650=;end_range=76703,.=;gbkey=Gene=;gene_biotype=protein_coding=;locus_tag=KL911_004650=;partial=true=;start_range=.,72978=;coverage=1.0=;sequence_ID=1.0=;valid_ORFs=1=;extra_copy_number=0=;copy_num_ID=gene-KL911_004650_0"=;coverage=1.0;sequence_ID=1.0;extra_copy_number=0;copy_num_ID=gene_4292_0
OhagChromosome6	Liftoff	gene	781475	782899	.	-	.	ID=gene_4293;"ID=gene-KL911_004649=;Dbxref=GeneID:66123292=;Name=KL911_004649=;end_range=72879,.=;gbkey=Gene=;gene_biotype=protein_coding=;locus_tag=KL911_004649=;partial=true=;start_range=.,71455=;coverage=1.0=;sequence_ID=1.0=;valid_ORFs=1=;extra_copy_number=0=;copy_num_ID=gene-KL911_004649_0"=;coverage=1.0;sequence_ID=1.0;extra_copy_number=0;copy_num_ID=gene_4293_0
OhagChromosome6	Liftoff	gene	783047	784297	.	-	.	ID=gene_4294;"ID=gene-KL911_004648=;Dbxref=GeneID:66123291=;Name=KL911_004648=;end_range=71307,.=;gbkey=Gene=;gene_biotype=protein_coding=;locus_tag=KL911_004648=;partial=true=;start_range=.,70057=;coverage=1.0=;sequence_ID=1.0=;valid_ORFs=1=;extra_copy_number=0=;copy_num_ID=gene-KL911_004648_0"=;coverage=1.0;sequence_ID=1.0;extra_copy_number=0;copy_num_ID=gene_4294_0
OhagChromosome6	Liftoff	gene	784496	785953	.	-	.	ID=gene_4295;"ID=gene-KL911_004647=;Dbxref=GeneID:66123290=;Name=KL911_004647=;end_range=69858,.=;gbkey=Gene=;gene_biotype=protein_coding=;locus_tag=KL911_004647=;partial=true=;start_range=.,68401=;coverage=1.0=;sequence_ID=1.0=;valid_ORFs=1=;extra_copy_number=0=;copy_num_ID=gene-KL911_004647_0"=;coverage=1.0;sequence_ID=1.0;extra_copy_number=0;copy_num_ID=gene_4295_0
OhagChromosome6	Liftoff	gene	786177	787274	.	-	.	ID=gene_4296;"ID=gene-KL911_004646=;Dbxref=GeneID:66123289=;Name=KL911_004646=;end_range=68175,.=;gbkey=Gene=;gene_biotype=protein_coding=;locus_tag=KL911_004646=;partial=true=;start_range=.,67078=;coverage=1.0=;sequence_ID=1.0=;valid_ORFs=1=;extra_copy_number=0=;copy_num_ID=gene-KL911_004646_0"=;coverage=1.0;sequence_ID=1.0;extra_copy_number=0;copy_num_ID=gene_4296_0
OhagChromosome6	Liftoff	gene	787562	788704	.	+	.	ID=gene_4297;"ID=gene-KL911_004645=;Dbxref=GeneID:66123288=;Name=KL911_004645=;end_range=66790,.=;gbkey=Gene=;gene_biotype=protein_coding=;locus_tag=KL911_004645=;partial=true=;start_range=.,65648=;coverage=1.0=;sequence_ID=1.0=;valid_ORFs=1=;extra_copy_number=0=;copy_num_ID=gene-KL911_004645_0"=;coverage=1.0;sequence_ID=1.0;extra_copy_number=0;copy_num_ID=gene_4297_0
OhagChromosome6	Liftoff	gene	788740	790254	.	-	.	ID=gene_4298;"ID=gene-KL911_004644=;Dbxref=GeneID:66123287=;Name=KL911_004644=;end_range=65612,.=;gbkey=Gene=;gene_biotype=protein_coding=;locus_tag=KL911_004644=;partial=true=;start_range=.,64098=;coverage=1.0=;sequence_ID=1.0=;valid_ORFs=1=;extra_copy_number=0=;copy_num_ID=gene-KL911_004644_0"=;coverage=1.0;sequence_ID=1.0;extra_copy_number=0;copy_num_ID=gene_4298_0
OhagChromosome6	Liftoff	gene	790491	791369	.	-	.	ID=gene_4299;"ID=gene-KL911_004643=;Dbxref=GeneID:66123286=;Name=KL911_004643=;end_range=63861,.=;gbkey=Gene=;gene_biotype=protein_coding=;locus_tag=KL911_004643=;partial=true=;start_range=.,62983=;coverage=1.0=;sequence_ID=1.0=;valid_ORFs=1=;extra_copy_number=0=;copy_num_ID=gene-KL911_004643_0"=;coverage=1.0;sequence_ID=1.0;extra_copy_number=0;copy_num_ID=gene_4299_0
OhagChromosome6	Liftoff	gene	791583	792818	.	+	.	ID=gene_4300;"ID=gene-KL911_004642=;Dbxref=GeneID:66123285=;Name=KL911_004642=;end_range=62769,.=;gbkey=Gene=;gene_biotype=protein_coding=;locus_tag=KL911_004642=;partial=true=;start_range=.,61534=;coverage=1.0=;sequence_ID=1.0=;valid_ORFs=1=;extra_copy_number=0=;copy_num_ID=gene-KL911_004642_0"=;coverage=1.0;sequence_ID=1.0;extra_copy_number=0;copy_num_ID=gene_4300_0
OhagChromosome6	Liftoff	gene	792822	793877	.	-	.	ID=gene_4301;"ID=gene-KL911_004641=;Dbxref=GeneID:66123284=;Name=KL911_004641=;end_range=61530,.=;gbkey=Gene=;gene_biotype=protein_coding=;locus_tag=KL911_004641=;partial=true=;start_range=.,60475=;coverage=1.0=;sequence_ID=1.0=;valid_ORFs=1=;extra_copy_number=0=;copy_num_ID=gene-KL911_004641_0"=;coverage=1.0;sequence_ID=1.0;extra_copy_number=0;copy_num_ID=gene_4301_0
OhagChromosome6	Liftoff	gene	793939	795942	.	-	.	ID=gene_4302;"ID=gene-KL911_004640=;Dbxref=GeneID:66123283=;Name=KL911_004640=;end_range=60413,.=;gbkey=Gene=;gene_biotype=protein_coding=;locus_tag=KL911_004640=;partial=true=;start_range=.,58410=;coverage=1.0=;sequence_ID=1.0=;valid_ORFs=1=;extra_copy_number=0=;copy_num_ID=gene-KL911_004640_0"=;coverage=1.0;sequence_ID=1.0;extra_copy_number=0;copy_num_ID=gene_4302_0
OhagChromosome6	Liftoff	gene	796411	797973	.	+	.	ID=gene_4303;"ID=gene-KL911_004639=;Dbxref=GeneID:66123282=;Name=KL911_004639=;end_range=57941,.=;gbkey=Gene=;gene_biotype=protein_coding=;locus_tag=KL911_004639=;partial=true=;start_range=.,56379=;coverage=1.0=;sequence_ID=1.0=;valid_ORFs=1=;extra_copy_number=0=;copy_num_ID=gene-KL911_004639_0"=;coverage=1.0;sequence_ID=1.0;extra_copy_number=0;copy_num_ID=gene_4303_0
OhagChromosome6	Liftoff	gene	797990	798907	.	-	.	ID=gene_4304;"ID=gene-KL911_004638=;Dbxref=GeneID:66123281=;Name=KL911_004638=;end_range=56362,.=;gbkey=Gene=;gene_biotype=protein_coding=;locus_tag=KL911_004638=;partial=true=;start_range=.,55445=;coverage=1.0=;sequence_ID=1.0=;valid_ORFs=1=;extra_copy_number=0=;copy_num_ID=gene-KL911_004638_0"=;coverage=1.0;sequence_ID=1.0;extra_copy_number=0;copy_num_ID=gene_4304_0
OhagChromosome6	Liftoff	gene	798945	800677	.	+	.	ID=gene_4305;"ID=gene-KL911_004637=;Dbxref=GeneID:66123280=;Name=KL911_004637=;end_range=55407,.=;gbkey=Gene=;gene_biotype=protein_coding=;locus_tag=KL911_004637=;partial=true=;start_range=.,53675=;coverage=1.0=;sequence_ID=1.0=;valid_ORFs=1=;extra_copy_number=0=;copy_num_ID=gene-KL911_004637_0"=;coverage=1.0;sequence_ID=1.0;extra_copy_number=0;copy_num_ID=gene_4305_0
OhagChromosome6	Liftoff	gene	800739	801062	.	-	.	ID=gene_4306;"ID=gene-KL911_004636=;Dbxref=GeneID:66123279=;Name=KL911_004636=;end_range=53613,.=;gbkey=Gene=;gene_biotype=protein_coding=;locus_tag=KL911_004636=;partial=true=;start_range=.,53290=;coverage=1.0=;sequence_ID=1.0=;valid_ORFs=1=;extra_copy_number=0=;copy_num_ID=gene-KL911_004636_0"=;coverage=1.0;sequence_ID=1.0;extra_copy_number=0;copy_num_ID=gene_4306_0
OhagChromosome6	Liftoff	gene	801116	802282	.	+	.	ID=gene_4307;"ID=gene-KL911_004635=;Dbxref=GeneID:66123278=;Name=KL911_004635=;end_range=53236,.=;gbkey=Gene=;gene_biotype=protein_coding=;locus_tag=KL911_004635=;partial=true=;start_range=.,52070=;coverage=1.0=;sequence_ID=1.0=;valid_ORFs=1=;extra_copy_number=0=;copy_num_ID=gene-KL911_004635_0"=;coverage=1.0;sequence_ID=1.0;extra_copy_number=0;copy_num_ID=gene_4307_0
OhagChromosome6	Liftoff	gene	802336	803310	.	-	.	ID=gene_4308;"ID=gene-KL911_004634=;Dbxref=GeneID:66123277=;Name=KL911_004634=;end_range=52016,.=;gbkey=Gene=;gene_biotype=protein_coding=;locus_tag=KL911_004634=;partial=true=;start_range=.,51042=;coverage=1.0=;sequence_ID=1.0=;valid_ORFs=1=;extra_copy_number=0=;copy_num_ID=gene-KL911_004634_0"=;coverage=1.0;sequence_ID=1.0;extra_copy_number=0;copy_num_ID=gene_4308_0
OhagChromosome6	Liftoff	gene	803364	803953	.	-	.	ID=gene_4309;"ID=gene-KL911_004633=;Dbxref=GeneID:66123276=;Name=KL911_004633=;end_range=50988,.=;gbkey=Gene=;gene_biotype=protein_coding=;locus_tag=KL911_004633=;partial=true=;start_range=.,50399=;coverage=1.0=;sequence_ID=1.0=;valid_ORFs=1=;extra_copy_number=0=;copy_num_ID=gene-KL911_004633_0"=;coverage=1.0;sequence_ID=1.0;extra_copy_number=0;copy_num_ID=gene_4309_0
OhagChromosome6	Liftoff	gene	804123	806336	.	-	.	ID=gene_4310;"ID=gene-KL911_004632=;Dbxref=GeneID:66123275=;Name=KL911_004632=;end_range=50229,.=;gbkey=Gene=;gene_biotype=protein_coding=;locus_tag=KL911_004632=;partial=true=;start_range=.,48016=;coverage=1.0=;sequence_ID=1.0=;valid_ORFs=1=;extra_copy_number=0=;copy_num_ID=gene-KL911_004632_0"=;coverage=1.0;sequence_ID=1.0;extra_copy_number=0;copy_num_ID=gene_4310_0
OhagChromosome6	Liftoff	gene	806451	810263	.	+	.	ID=gene_4311;"ID=gene-KL911_004631=;Dbxref=GeneID:66123274=;Name=KL911_004631=;end_range=47896,.=;gbkey=Gene=;gene_biotype=protein_coding=;locus_tag=KL911_004631=;partial=true=;start_range=.,44084=;coverage=1.0=;sequence_ID=1.0=;valid_ORFs=1=;extra_copy_number=0=;copy_num_ID=gene-KL911_004631_0"=;coverage=1.0;sequence_ID=1.0;extra_copy_number=0;copy_num_ID=gene_4311_0
OhagChromosome6	Liftoff	gene	810692	811419	.	-	.	ID=gene_4312;"ID=gene-KL911_004630=;Dbxref=GeneID:66123273=;Name=KL911_004630=;end_range=43655,.=;gbkey=Gene=;gene_biotype=protein_coding=;locus_tag=KL911_004630=;partial=true=;start_range=.,42928=;coverage=1.0=;sequence_ID=1.0=;valid_ORFs=1=;extra_copy_number=0=;copy_num_ID=gene-KL911_004630_0"=;coverage=1.0;sequence_ID=1.0;extra_copy_number=0;copy_num_ID=gene_4312_0
OhagChromosome6	Liftoff	gene	811622	812872	.	+	.	ID=gene_4313;"ID=gene-KL911_004629=;Dbxref=GeneID:66123272=;Name=KL911_004629=;end_range=42725,.=;gbkey=Gene=;gene_biotype=protein_coding=;locus_tag=KL911_004629=;partial=true=;start_range=.,41475=;coverage=1.0=;sequence_ID=1.0=;valid_ORFs=1=;extra_copy_number=0=;copy_num_ID=gene-KL911_004629_0"=;coverage=1.0;sequence_ID=1.0;extra_copy_number=0;copy_num_ID=gene_4313_0
OhagChromosome6	Liftoff	gene	812951	813610	.	-	.	ID=gene_4314;"ID=gene-KL911_004628=;Dbxref=GeneID:66123271=;Name=KL911_004628=;end_range=41396,.=;gbkey=Gene=;gene_biotype=protein_coding=;locus_tag=KL911_004628=;partial=true=;start_range=.,40737=;coverage=1.0=;sequence_ID=1.0=;valid_ORFs=1=;extra_copy_number=0=;copy_num_ID=gene-KL911_004628_0"=;coverage=1.0;sequence_ID=1.0;extra_copy_number=0;copy_num_ID=gene_4314_0
OhagChromosome6	Liftoff	gene	813791	814636	.	-	.	ID=gene_4315;"ID=gene-KL911_004627=;Dbxref=GeneID:66123270=;Name=KL911_004627=;end_range=40556,.=;gbkey=Gene=;gene_biotype=protein_coding=;locus_tag=KL911_004627=;partial=true=;start_range=.,39711=;coverage=1.0=;sequence_ID=1.0=;valid_ORFs=1=;extra_copy_number=0=;copy_num_ID=gene-KL911_004627_0"=;coverage=1.0;sequence_ID=1.0;extra_copy_number=0;copy_num_ID=gene_4315_0
OhagChromosome6	Liftoff	gene	814730	815879	.	-	.	ID=gene_4316;"ID=gene-KL911_004626=;Dbxref=GeneID:66123269=;Name=KL911_004626=;end_range=39617,.=;gbkey=Gene=;gene_biotype=protein_coding=;locus_tag=KL911_004626=;partial=true=;start_range=.,38468=;coverage=1.0=;sequence_ID=1.0=;valid_ORFs=1=;extra_copy_number=0=;copy_num_ID=gene-KL911_004626_0"=;coverage=1.0;sequence_ID=1.0;extra_copy_number=0;copy_num_ID=gene_4316_0
OhagChromosome6	Liftoff	gene	816079	818754	.	-	.	ID=gene_4317;"ID=gene-KL911_004625=;Dbxref=GeneID:66123268=;Name=KL911_004625=;end_range=38268,.=;gbkey=Gene=;gene_biotype=protein_coding=;locus_tag=KL911_004625=;partial=true=;start_range=.,35593=;coverage=1.0=;sequence_ID=1.0=;valid_ORFs=1=;extra_copy_number=0=;copy_num_ID=gene-KL911_004625_0"=;coverage=1.0;sequence_ID=1.0;extra_copy_number=0;copy_num_ID=gene_4317_0
OhagChromosome6	Liftoff	gene	818837	820363	.	+	.	ID=gene_4318;"ID=gene-KL911_004624=;Dbxref=GeneID:66123267=;Name=KL911_004624=;end_range=35510,.=;gbkey=Gene=;gene_biotype=protein_coding=;locus_tag=KL911_004624=;partial=true=;start_range=.,33984=;coverage=1.0=;sequence_ID=1.0=;valid_ORFs=1=;extra_copy_number=0=;copy_num_ID=gene-KL911_004624_0"=;coverage=1.0;sequence_ID=1.0;extra_copy_number=0;copy_num_ID=gene_4318_0
OhagChromosome6	Liftoff	gene	820501	821147	.	+	.	ID=gene_4319;"ID=gene-KL911_004623=;Dbxref=GeneID:66123266=;Name=KL911_004623=;end_range=33846,.=;gbkey=Gene=;gene_biotype=protein_coding=;locus_tag=KL911_004623=;partial=true=;start_range=.,33200=;coverage=1.0=;sequence_ID=1.0=;valid_ORFs=1=;extra_copy_number=0=;copy_num_ID=gene-KL911_004623_0"=;coverage=1.0;sequence_ID=1.0;extra_copy_number=0;copy_num_ID=gene_4319_0
OhagChromosome6	Liftoff	gene	821221	821589	.	+	.	ID=gene_4320;"ID=gene-KL911_004622=;Dbxref=GeneID:66123265=;Name=KL911_004622=;end_range=33126,.=;gbkey=Gene=;gene_biotype=protein_coding=;locus_tag=KL911_004622=;partial=true=;start_range=.,32758=;coverage=1.0=;sequence_ID=1.0=;valid_ORFs=1=;extra_copy_number=0=;copy_num_ID=gene-KL911_004622_0"=;coverage=1.0;sequence_ID=1.0;extra_copy_number=0;copy_num_ID=gene_4320_0
OhagChromosome6	Liftoff	gene	821608	824586	.	-	.	ID=gene_4321;"ID=gene-KL911_004621=;Dbxref=GeneID:66123264=;Name=KL911_004621=;end_range=32739,.=;gbkey=Gene=;gene_biotype=protein_coding=;locus_tag=KL911_004621=;partial=true=;start_range=.,29761=;coverage=1.0=;sequence_ID=1.0=;valid_ORFs=1=;extra_copy_number=0=;copy_num_ID=gene-KL911_004621_0"=;coverage=1.0;sequence_ID=1.0;extra_copy_number=0;copy_num_ID=gene_4321_0
OhagChromosome6	Liftoff	gene	824819	826323	.	-	.	ID=gene_4322;"ID=gene-KL911_004620=;Dbxref=GeneID:66123263=;Name=KL911_004620=;end_range=29528,.=;gbkey=Gene=;gene_biotype=protein_coding=;locus_tag=KL911_004620=;partial=true=;start_range=.,28024=;coverage=1.0=;sequence_ID=1.0=;valid_ORFs=1=;extra_copy_number=0=;copy_num_ID=gene-KL911_004620_0"=;coverage=1.0;sequence_ID=1.0;extra_copy_number=0;copy_num_ID=gene_4322_0
OhagChromosome6	Liftoff	gene	826547	828502	.	-	.	ID=gene_4323;"ID=gene-KL911_004619=;Dbxref=GeneID:66123262=;Name=KL911_004619=;end_range=27800,.=;gbkey=Gene=;gene_biotype=protein_coding=;locus_tag=KL911_004619=;partial=true=;start_range=.,25845=;coverage=1.0=;sequence_ID=1.0=;valid_ORFs=1=;extra_copy_number=0=;copy_num_ID=gene-KL911_004619_0"=;coverage=1.0;sequence_ID=1.0;extra_copy_number=0;copy_num_ID=gene_4323_0
OhagChromosome6	Liftoff	gene	828703	829782	.	+	.	ID=gene_4324;"ID=gene-KL911_004618=;Dbxref=GeneID:66123261=;Name=KL911_004618=;end_range=25644,.=;gbkey=Gene=;gene_biotype=protein_coding=;locus_tag=KL911_004618=;partial=true=;start_range=.,24565=;coverage=1.0=;sequence_ID=1.0=;valid_ORFs=1=;extra_copy_number=0=;copy_num_ID=gene-KL911_004618_0"=;coverage=1.0;sequence_ID=1.0;extra_copy_number=0;copy_num_ID=gene_4324_0
OhagChromosome6	Liftoff	gene	829861	830469	.	-	.	ID=gene_4325;"ID=gene-KL911_004617=;Dbxref=GeneID:66123260=;Name=KL911_004617=;end_range=24486,.=;gbkey=Gene=;gene_biotype=protein_coding=;locus_tag=KL911_004617=;partial=true=;start_range=.,23878=;coverage=1.0=;sequence_ID=1.0=;valid_ORFs=1=;extra_copy_number=0=;copy_num_ID=gene-KL911_004617_0"=;coverage=1.0;sequence_ID=1.0;extra_copy_number=0;copy_num_ID=gene_4325_0
OhagChromosome6	Liftoff	gene	831354	833165	.	+	.	ID=gene_4326;"ID=gene-KL911_004616=;Dbxref=GeneID:66123259=;Name=KL911_004616=;end_range=22993,.=;gbkey=Gene=;gene_biotype=protein_coding=;locus_tag=KL911_004616=;partial=true=;start_range=.,21182=;coverage=1.0=;sequence_ID=1.0=;valid_ORFs=1=;extra_copy_number=0=;copy_num_ID=gene-KL911_004616_0"=;coverage=1.0;sequence_ID=1.0;extra_copy_number=0;copy_num_ID=gene_4326_0
OhagChromosome6	Liftoff	gene	833350	834054	.	-	.	ID=gene_4327;"ID=gene-KL911_004615=;Dbxref=GeneID:66123258=;Name=KL911_004615=;end_range=20997,.=;gbkey=Gene=;gene_biotype=protein_coding=;locus_tag=KL911_004615=;partial=true=;start_range=.,20293=;coverage=1.0=;sequence_ID=1.0=;valid_ORFs=1=;extra_copy_number=0=;copy_num_ID=gene-KL911_004615_0"=;coverage=1.0;sequence_ID=1.0;extra_copy_number=0;copy_num_ID=gene_4327_0
OhagChromosome6	Liftoff	gene	834169	835857	.	+	.	ID=gene_4328;"ID=gene-KL911_004614=;Dbxref=GeneID:66123257=;Name=KL911_004614=;end_range=20178,.=;gbkey=Gene=;gene_biotype=protein_coding=;locus_tag=KL911_004614=;partial=true=;start_range=.,18490=;coverage=1.0=;sequence_ID=1.0=;valid_ORFs=1=;extra_copy_number=0=;copy_num_ID=gene-KL911_004614_0"=;coverage=1.0;sequence_ID=1.0;extra_copy_number=0;copy_num_ID=gene_4328_0
OhagChromosome6	Liftoff	gene	836036	838192	.	+	.	ID=gene_4329;"ID=gene-KL911_004613=;Dbxref=GeneID:66123256=;Name=KL911_004613=;end_range=18311,.=;gbkey=Gene=;gene_biotype=protein_coding=;locus_tag=KL911_004613=;partial=true=;start_range=.,16155=;coverage=1.0=;sequence_ID=1.0=;valid_ORFs=1=;extra_copy_number=0=;copy_num_ID=gene-KL911_004613_0"=;coverage=1.0;sequence_ID=1.0;extra_copy_number=0;copy_num_ID=gene_4329_0
OhagChromosome6	Liftoff	gene	838247	839098	.	+	.	ID=gene_4330;"ID=gene-KL911_004612=;Dbxref=GeneID:66123255=;Name=KL911_004612=;end_range=16100,.=;gbkey=Gene=;gene_biotype=protein_coding=;locus_tag=KL911_004612=;partial=true=;start_range=.,15249=;coverage=1.0=;sequence_ID=1.0=;valid_ORFs=1=;extra_copy_number=0=;copy_num_ID=gene-KL911_004612_0"=;coverage=1.0;sequence_ID=1.0;extra_copy_number=0;copy_num_ID=gene_4330_0
OhagChromosome6	Liftoff	gene	839221	839813	.	-	.	ID=gene_4331;"ID=gene-KL911_004611=;Dbxref=GeneID:66123254=;Name=KL911_004611=;end_range=15126,.=;gbkey=Gene=;gene_biotype=protein_coding=;locus_tag=KL911_004611=;partial=true=;start_range=.,14534=;coverage=1.0=;sequence_ID=1.0=;valid_ORFs=1=;extra_copy_number=0=;copy_num_ID=gene-KL911_004611_0"=;coverage=1.0;sequence_ID=1.0;extra_copy_number=0;copy_num_ID=gene_4331_0
OhagChromosome6	Liftoff	gene	839872	840426	.	+	.	ID=gene_4332;"ID=gene-KL911_004610=;Dbxref=GeneID:66123253=;Name=KL911_004610=;end_range=14475,.=;gbkey=Gene=;gene_biotype=protein_coding=;locus_tag=KL911_004610=;partial=true=;start_range=.,13921=;coverage=1.0=;sequence_ID=1.0=;valid_ORFs=1=;extra_copy_number=0=;copy_num_ID=gene-KL911_004610_0"=;coverage=1.0;sequence_ID=1.0;extra_copy_number=0;copy_num_ID=gene_4332_0
OhagChromosome6	Liftoff	gene	840428	842425	.	-	.	ID=gene_4333;"ID=gene-KL911_004609=;Dbxref=GeneID:66123252=;Name=KL911_004609=;end_range=13919,.=;gbkey=Gene=;gene_biotype=protein_coding=;locus_tag=KL911_004609=;partial=true=;start_range=.,11922=;coverage=1.0=;sequence_ID=1.0=;valid_ORFs=1=;extra_copy_number=0=;copy_num_ID=gene-KL911_004609_0"=;coverage=1.0;sequence_ID=1.0;extra_copy_number=0;copy_num_ID=gene_4333_0
OhagChromosome6	Liftoff	gene	842480	844522	.	+	.	ID=gene_4334;"ID=gene-KL911_004608=;Dbxref=GeneID:66123251=;Name=KL911_004608=;end_range=11867,.=;gbkey=Gene=;gene_biotype=protein_coding=;locus_tag=KL911_004608=;partial=true=;start_range=.,9825=;coverage=1.0=;sequence_ID=1.0=;valid_ORFs=1=;extra_copy_number=0=;copy_num_ID=gene-KL911_004608_0"=;coverage=1.0;sequence_ID=1.0;extra_copy_number=0;copy_num_ID=gene_4334_0
OhagChromosome6	Liftoff	gene	844908	845606	.	+	.	ID=gene_4335;"ID=gene-KL911_004607=;Dbxref=GeneID:66123250=;Name=KL911_004607=;end_range=9439,.=;gbkey=Gene=;gene_biotype=protein_coding=;locus_tag=KL911_004607=;partial=true=;start_range=.,8741=;coverage=1.0=;sequence_ID=1.0=;valid_ORFs=1=;extra_copy_number=0=;copy_num_ID=gene-KL911_004607_0"=;coverage=1.0;sequence_ID=1.0;extra_copy_number=0;copy_num_ID=gene_4335_0
OhagChromosome6	Liftoff	gene	845728	846753	.	+	.	ID=gene_4336;"ID=gene-KL911_004606=;Dbxref=GeneID:66123249=;Name=KL911_004606=;end_range=8619,.=;gbkey=Gene=;gene_biotype=protein_coding=;locus_tag=KL911_004606=;partial=true=;start_range=.,7594=;coverage=1.0=;sequence_ID=1.0=;valid_ORFs=1=;extra_copy_number=0=;copy_num_ID=gene-KL911_004606_0"=;coverage=1.0;sequence_ID=1.0;extra_copy_number=0;copy_num_ID=gene_4336_0
OhagChromosome6	Liftoff	gene	847067	848065	.	+	.	ID=gene_4337;"ID=gene-KL911_004605=;Dbxref=GeneID:66123248=;Name=KL911_004605=;end_range=7280,.=;gbkey=Gene=;gene_biotype=protein_coding=;locus_tag=KL911_004605=;partial=true=;start_range=.,6282=;coverage=1.0=;sequence_ID=1.0=;valid_ORFs=1=;extra_copy_number=0=;copy_num_ID=gene-KL911_004605_0"=;coverage=1.0;sequence_ID=1.0;extra_copy_number=0;copy_num_ID=gene_4337_0
OhagChromosome6	Liftoff	gene	848129	849469	.	-	.	ID=gene_4338;"ID=gene-KL911_004604=;Dbxref=GeneID:66123247=;Name=KL911_004604=;end_range=6218,.=;gbkey=Gene=;gene_biotype=protein_coding=;locus_tag=KL911_004604=;partial=true=;start_range=.,4878=;coverage=1.0=;sequence_ID=1.0=;valid_ORFs=1=;extra_copy_number=0=;copy_num_ID=gene-KL911_004604_0"=;coverage=1.0;sequence_ID=1.0;extra_copy_number=0;copy_num_ID=gene_4338_0
OhagChromosome6	Liftoff	gene	849746	850495	.	+	.	ID=gene_4339;"ID=gene-KL911_004603=;Dbxref=GeneID:66123246=;Name=KL911_004603=;end_range=4601,.=;gbkey=Gene=;gene_biotype=protein_coding=;locus_tag=KL911_004603=;partial=true=;start_range=.,3852=;coverage=1.0=;sequence_ID=1.0=;valid_ORFs=1=;extra_copy_number=0=;copy_num_ID=gene-KL911_004603_0"=;coverage=1.0;sequence_ID=1.0;extra_copy_number=0;copy_num_ID=gene_4339_0
OhagChromosome6	Liftoff	gene	850681	854097	.	+	.	ID=gene_4340;"ID=gene-KL911_004602=;Dbxref=GeneID:66123245=;Name=KL911_004602=;end_range=3666,.=;gbkey=Gene=;gene_biotype=protein_coding=;locus_tag=KL911_004602=;partial=true=;start_range=.,250=;coverage=1.0=;sequence_ID=1.0=;valid_ORFs=1=;extra_copy_number=0=;copy_num_ID=gene-KL911_004602_0"=;coverage=1.0;sequence_ID=1.0;extra_copy_number=0;copy_num_ID=gene_4340_0
OhagChromosome6	Liftoff	gene	854289	855389	.	+	.	ID=gene_4341;"ID=gene-KL911_003606=;Dbxref=GeneID:66122249=;Name=KL911_003606=;end_range=1260,.=;gbkey=Gene=;gene_biotype=protein_coding=;locus_tag=KL911_003606=;partial=true=;start_range=.,160=;coverage=1.0=;sequence_ID=1.0=;valid_ORFs=1=;extra_copy_number=0=;copy_num_ID=gene-KL911_003606_0"=;coverage=1.0;sequence_ID=1.0;extra_copy_number=0;copy_num_ID=gene_4341_0
OhagChromosome6	Liftoff	gene	855487	862848	.	+	.	ID=gene_4342;"ID=gene-KL911_003607=;Dbxref=GeneID:66122250=;Name=KL911_003607=;end_range=8719,.=;gbkey=Gene=;gene_biotype=protein_coding=;locus_tag=KL911_003607=;partial=true=;start_range=.,1358=;coverage=1.0=;sequence_ID=1.0=;valid_ORFs=1=;extra_copy_number=0=;copy_num_ID=gene-KL911_003607_0"=;coverage=1.0;sequence_ID=1.0;extra_copy_number=0;copy_num_ID=gene_4342_0
OhagChromosome6	Liftoff	gene	862933	865647	.	+	.	ID=gene_4343;"ID=gene-KL911_003608=;Dbxref=GeneID:66122251=;Name=KL911_003608=;end_range=11518,.=;gbkey=Gene=;gene_biotype=protein_coding=;locus_tag=KL911_003608=;partial=true=;start_range=.,8804=;coverage=1.0=;sequence_ID=1.0=;valid_ORFs=1=;extra_copy_number=0=;copy_num_ID=gene-KL911_003608_0"=;coverage=1.0;sequence_ID=1.0;extra_copy_number=0;copy_num_ID=gene_4343_0
OhagChromosome6	Liftoff	gene	865708	868041	.	-	.	ID=gene_4344;"ID=gene-KL911_003609=;Dbxref=GeneID:66122252=;Name=KL911_003609=;end_range=13912,.=;gbkey=Gene=;gene_biotype=protein_coding=;locus_tag=KL911_003609=;partial=true=;start_range=.,11579=;coverage=1.0=;sequence_ID=1.0=;valid_ORFs=1=;extra_copy_number=0=;copy_num_ID=gene-KL911_003609_0"=;coverage=1.0;sequence_ID=1.0;extra_copy_number=0;copy_num_ID=gene_4344_0
OhagChromosome6	Liftoff	gene	868194	868931	.	+	.	ID=gene_4345;"ID=gene-KL911_003610=;Dbxref=GeneID:66122253=;Name=KL911_003610=;end_range=14802,.=;gbkey=Gene=;gene_biotype=protein_coding=;locus_tag=KL911_003610=;partial=true=;start_range=.,14065=;coverage=1.0=;sequence_ID=1.0=;valid_ORFs=1=;extra_copy_number=0=;copy_num_ID=gene-KL911_003610_0"=;coverage=1.0;sequence_ID=1.0;extra_copy_number=0;copy_num_ID=gene_4345_0
OhagChromosome6	Liftoff	gene	869032	870123	.	-	.	ID=gene_4346;"ID=gene-KL911_003611=;Dbxref=GeneID:66122254=;Name=KL911_003611=;end_range=15994,.=;gbkey=Gene=;gene_biotype=protein_coding=;locus_tag=KL911_003611=;partial=true=;start_range=.,14903=;coverage=1.0=;sequence_ID=1.0=;valid_ORFs=1=;extra_copy_number=0=;copy_num_ID=gene-KL911_003611_0"=;coverage=1.0;sequence_ID=1.0;extra_copy_number=0;copy_num_ID=gene_4346_0
OhagChromosome6	Liftoff	gene	870419	871945	.	+	.	ID=gene_4347;"ID=gene-KL911_003612=;Dbxref=GeneID:66122255=;Name=KL911_003612=;end_range=17816,.=;gbkey=Gene=;gene_biotype=protein_coding=;locus_tag=KL911_003612=;partial=true=;start_range=.,16290=;coverage=1.0=;sequence_ID=1.0=;valid_ORFs=1=;extra_copy_number=0=;copy_num_ID=gene-KL911_003612_0"=;coverage=1.0;sequence_ID=1.0;extra_copy_number=0;copy_num_ID=gene_4347_0
OhagChromosome6	Liftoff	gene	872044	873159	.	+	.	ID=gene_4348;"ID=gene-KL911_003613=;Dbxref=GeneID:66122256=;Name=KL911_003613=;end_range=19030,.=;gbkey=Gene=;gene_biotype=protein_coding=;locus_tag=KL911_003613=;partial=true=;start_range=.,17915=;coverage=1.0=;sequence_ID=1.0=;valid_ORFs=1=;extra_copy_number=0=;copy_num_ID=gene-KL911_003613_0"=;coverage=1.0;sequence_ID=1.0;extra_copy_number=0;copy_num_ID=gene_4348_0
OhagChromosome6	Liftoff	gene	873196	873543	.	-	.	ID=gene_4349;"ID=gene-KL911_003614=;Dbxref=GeneID:66122257=;Name=KL911_003614=;end_range=19414,.=;gbkey=Gene=;gene_biotype=protein_coding=;locus_tag=KL911_003614=;partial=true=;start_range=.,19067=;coverage=1.0=;sequence_ID=1.0=;valid_ORFs=1=;extra_copy_number=0=;copy_num_ID=gene-KL911_003614_0"=;coverage=1.0;sequence_ID=1.0;extra_copy_number=0;copy_num_ID=gene_4349_0
OhagChromosome6	Liftoff	gene	873771	874949	.	+	.	ID=gene_4350;"ID=gene-KL911_003615=;Dbxref=GeneID:66122258=;Name=KL911_003615=;end_range=20820,.=;gbkey=Gene=;gene_biotype=protein_coding=;locus_tag=KL911_003615=;partial=true=;start_range=.,19642=;coverage=1.0=;sequence_ID=1.0=;valid_ORFs=1=;extra_copy_number=0=;copy_num_ID=gene-KL911_003615_0"=;coverage=1.0;sequence_ID=1.0;extra_copy_number=0;copy_num_ID=gene_4350_0
OhagChromosome6	Liftoff	gene	875263	875943	.	+	.	ID=gene_4351;"ID=gene-KL911_003616=;Dbxref=GeneID:66122259=;Name=KL911_003616=;end_range=21814,.=;gbkey=Gene=;gene_biotype=protein_coding=;locus_tag=KL911_003616=;partial=true=;start_range=.,21134=;coverage=1.0=;sequence_ID=1.0=;valid_ORFs=1=;extra_copy_number=0=;copy_num_ID=gene-KL911_003616_0"=;coverage=1.0;sequence_ID=1.0;extra_copy_number=0;copy_num_ID=gene_4351_0
OhagChromosome6	Liftoff	gene	876090	877322	.	+	.	ID=gene_4352;"ID=gene-KL911_003617=;Dbxref=GeneID:66122260=;Name=KL911_003617=;end_range=23193,.=;gbkey=Gene=;gene_biotype=protein_coding=;locus_tag=KL911_003617=;partial=true=;start_range=.,21961=;coverage=1.0=;sequence_ID=1.0=;valid_ORFs=1=;extra_copy_number=0=;copy_num_ID=gene-KL911_003617_0"=;coverage=1.0;sequence_ID=1.0;extra_copy_number=0;copy_num_ID=gene_4352_0
OhagChromosome6	Liftoff	gene	877368	879722	.	-	.	ID=gene_4353;"ID=gene-KL911_003618=;Dbxref=GeneID:66122261=;Name=KL911_003618=;end_range=25593,.=;gbkey=Gene=;gene_biotype=protein_coding=;locus_tag=KL911_003618=;partial=true=;start_range=.,23239=;coverage=1.0=;sequence_ID=1.0=;valid_ORFs=1=;extra_copy_number=0=;copy_num_ID=gene-KL911_003618_0"=;coverage=1.0;sequence_ID=1.0;extra_copy_number=0;copy_num_ID=gene_4353_0
OhagChromosome6	Liftoff	gene	880083	881528	.	-	.	ID=gene_4354;"ID=gene-KL911_003619=;Dbxref=GeneID:66122262=;Name=KL911_003619=;end_range=27399,.=;gbkey=Gene=;gene_biotype=protein_coding=;locus_tag=KL911_003619=;partial=true=;start_range=.,25954=;coverage=1.0=;sequence_ID=1.0=;valid_ORFs=1=;extra_copy_number=0=;copy_num_ID=gene-KL911_003619_0"=;coverage=1.0;sequence_ID=1.0;extra_copy_number=0;copy_num_ID=gene_4354_0
OhagChromosome6	Liftoff	gene	881734	883632	.	+	.	ID=gene_4355;"ID=gene-KL911_003620=;Dbxref=GeneID:66122263=;Name=KL911_003620=;end_range=29503,.=;gbkey=Gene=;gene_biotype=protein_coding=;locus_tag=KL911_003620=;partial=true=;start_range=.,27605=;coverage=1.0=;sequence_ID=1.0=;valid_ORFs=1=;extra_copy_number=0=;copy_num_ID=gene-KL911_003620_0"=;coverage=1.0;sequence_ID=1.0;extra_copy_number=0;copy_num_ID=gene_4355_0
OhagChromosome6	Liftoff	gene	883691	884275	.	-	.	ID=gene_4356;"ID=gene-KL911_003621=;Dbxref=GeneID:66122264=;Name=KL911_003621=;end_range=30146,.=;gbkey=Gene=;gene_biotype=protein_coding=;locus_tag=KL911_003621=;partial=true=;start_range=.,29562=;coverage=1.0=;sequence_ID=1.0=;valid_ORFs=1=;extra_copy_number=0=;copy_num_ID=gene-KL911_003621_0"=;coverage=1.0;sequence_ID=1.0;extra_copy_number=0;copy_num_ID=gene_4356_0
OhagChromosome6	Liftoff	gene	884331	885128	.	+	.	ID=gene_4357;"ID=gene-KL911_003622=;Dbxref=GeneID:66122265=;Name=KL911_003622=;end_range=30999,.=;gbkey=Gene=;gene_biotype=protein_coding=;locus_tag=KL911_003622=;partial=true=;start_range=.,30202=;coverage=1.0=;sequence_ID=1.0=;valid_ORFs=1=;extra_copy_number=0=;copy_num_ID=gene-KL911_003622_0"=;coverage=1.0;sequence_ID=1.0;extra_copy_number=0;copy_num_ID=gene_4357_0
OhagChromosome6	Liftoff	gene	885154	885594	.	-	.	ID=gene_4358;"ID=gene-KL911_003623=;Dbxref=GeneID:66122266=;Name=KL911_003623=;end_range=31465,.=;gbkey=Gene=;gene_biotype=protein_coding=;locus_tag=KL911_003623=;partial=true=;start_range=.,31025=;coverage=1.0=;sequence_ID=1.0=;valid_ORFs=1=;extra_copy_number=0=;copy_num_ID=gene-KL911_003623_0"=;coverage=1.0;sequence_ID=1.0;extra_copy_number=0;copy_num_ID=gene_4358_0
OhagChromosome6	Liftoff	gene	885640	886266	.	+	.	ID=gene_4359;"ID=gene-KL911_003624=;Dbxref=GeneID:66122267=;Name=KL911_003624=;end_range=32137,.=;gbkey=Gene=;gene_biotype=protein_coding=;locus_tag=KL911_003624=;partial=true=;start_range=.,31511=;coverage=1.0=;sequence_ID=1.0=;valid_ORFs=1=;extra_copy_number=0=;copy_num_ID=gene-KL911_003624_0"=;coverage=1.0;sequence_ID=1.0;extra_copy_number=0;copy_num_ID=gene_4359_0
OhagChromosome6	Liftoff	gene	886281	886745	.	-	.	ID=gene_4360;"ID=gene-KL911_003625=;Dbxref=GeneID:66122268=;Name=KL911_003625=;end_range=32616,.=;gbkey=Gene=;gene_biotype=protein_coding=;locus_tag=KL911_003625=;partial=true=;start_range=.,32152=;coverage=1.0=;sequence_ID=1.0=;valid_ORFs=1=;extra_copy_number=0=;copy_num_ID=gene-KL911_003625_0"=;coverage=1.0;sequence_ID=1.0;extra_copy_number=0;copy_num_ID=gene_4360_0
OhagChromosome6	Liftoff	gene	886841	888781	.	+	.	ID=gene_4361;"ID=gene-KL911_003626=;Dbxref=GeneID:66122269=;Name=KL911_003626=;end_range=34652,.=;gbkey=Gene=;gene_biotype=protein_coding=;locus_tag=KL911_003626=;partial=true=;start_range=.,32712=;coverage=1.0=;sequence_ID=1.0=;valid_ORFs=1=;extra_copy_number=0=;copy_num_ID=gene-KL911_003626_0"=;coverage=1.0;sequence_ID=1.0;extra_copy_number=0;copy_num_ID=gene_4361_0
OhagChromosome6	Liftoff	gene	888838	889476	.	+	.	ID=gene_4362;"ID=gene-KL911_003627=;Dbxref=GeneID:66122270=;Name=KL911_003627=;end_range=35347,.=;gbkey=Gene=;gene_biotype=protein_coding=;locus_tag=KL911_003627=;partial=true=;start_range=.,34709=;coverage=1.0=;sequence_ID=1.0=;valid_ORFs=1=;extra_copy_number=0=;copy_num_ID=gene-KL911_003627_0"=;coverage=1.0;sequence_ID=1.0;extra_copy_number=0;copy_num_ID=gene_4362_0
OhagChromosome6	Liftoff	gene	889485	893750	.	-	.	ID=gene_4363;"ID=gene-KL911_003628=;Dbxref=GeneID:66122271=;Name=KL911_003628=;end_range=39621,.=;gbkey=Gene=;gene_biotype=protein_coding=;locus_tag=KL911_003628=;partial=true=;start_range=.,35356=;coverage=1.0=;sequence_ID=1.0=;valid_ORFs=1=;extra_copy_number=0=;copy_num_ID=gene-KL911_003628_0"=;coverage=1.0;sequence_ID=1.0;extra_copy_number=0;copy_num_ID=gene_4363_0
OhagChromosome6	Liftoff	gene	893868	894650	.	+	.	ID=gene_4364;"ID=gene-KL911_003629=;Dbxref=GeneID:66122272=;Name=KL911_003629=;end_range=40521,.=;gbkey=Gene=;gene_biotype=protein_coding=;locus_tag=KL911_003629=;partial=true=;start_range=.,39739=;coverage=1.0=;sequence_ID=1.0=;valid_ORFs=1=;extra_copy_number=0=;copy_num_ID=gene-KL911_003629_0"=;coverage=1.0;sequence_ID=1.0;extra_copy_number=0;copy_num_ID=gene_4364_0
OhagChromosome6	Liftoff	gene	895045	896145	.	+	.	ID=gene_4365;"ID=gene-KL911_003630=;Dbxref=GeneID:66122273=;Name=KL911_003630=;end_range=42016,.=;gbkey=Gene=;gene_biotype=protein_coding=;locus_tag=KL911_003630=;partial=true=;start_range=.,40916=;coverage=1.0=;sequence_ID=1.0=;valid_ORFs=1=;extra_copy_number=0=;copy_num_ID=gene-KL911_003630_0"=;coverage=1.0;sequence_ID=1.0;extra_copy_number=0;copy_num_ID=gene_4365_0
OhagChromosome6	Liftoff	gene	896173	896538	.	-	.	ID=gene_4366;"ID=gene-KL911_003631=;Dbxref=GeneID:66122274=;Name=KL911_003631=;end_range=42409,.=;gbkey=Gene=;gene_biotype=protein_coding=;locus_tag=KL911_003631=;partial=true=;start_range=.,42044=;coverage=1.0=;sequence_ID=1.0=;valid_ORFs=1=;extra_copy_number=0=;copy_num_ID=gene-KL911_003631_0"=;coverage=1.0;sequence_ID=1.0;extra_copy_number=0;copy_num_ID=gene_4366_0
OhagChromosome6	Liftoff	gene	896869	899511	.	+	.	ID=gene_4367;"ID=gene-KL911_003632=;Dbxref=GeneID:66122275=;Name=KL911_003632=;end_range=45382,.=;gbkey=Gene=;gene_biotype=protein_coding=;locus_tag=KL911_003632=;partial=true=;start_range=.,42740=;coverage=1.0=;sequence_ID=1.0=;valid_ORFs=1=;extra_copy_number=0=;copy_num_ID=gene-KL911_003632_0"=;coverage=1.0;sequence_ID=1.0;extra_copy_number=0;copy_num_ID=gene_4367_0
OhagChromosome6	Liftoff	gene	899584	902202	.	+	.	ID=gene_4368;"ID=gene-KL911_003633=;Dbxref=GeneID:66122276=;Name=KL911_003633=;end_range=48073,.=;gbkey=Gene=;gene_biotype=protein_coding=;locus_tag=KL911_003633=;partial=true=;start_range=.,45455=;coverage=1.0=;sequence_ID=1.0=;valid_ORFs=1=;extra_copy_number=0=;copy_num_ID=gene-KL911_003633_0"=;coverage=1.0;sequence_ID=1.0;extra_copy_number=0;copy_num_ID=gene_4368_0
OhagChromosome6	Liftoff	gene	902346	903206	.	+	.	ID=gene_4369;"ID=gene-KL911_003634=;Dbxref=GeneID:66122277=;Name=KL911_003634=;end_range=49077,.=;gbkey=Gene=;gene_biotype=protein_coding=;locus_tag=KL911_003634=;partial=true=;start_range=.,48217=;coverage=1.0=;sequence_ID=1.0=;valid_ORFs=1=;extra_copy_number=0=;copy_num_ID=gene-KL911_003634_0"=;coverage=1.0;sequence_ID=1.0;extra_copy_number=0;copy_num_ID=gene_4369_0
OhagChromosome6	Liftoff	gene	903447	904466	.	+	.	ID=gene_4370;"ID=gene-KL911_003635=;Dbxref=GeneID:66122278=;Name=KL911_003635=;end_range=50337,.=;gbkey=Gene=;gene_biotype=protein_coding=;locus_tag=KL911_003635=;partial=true=;start_range=.,49318=;coverage=1.0=;sequence_ID=1.0=;valid_ORFs=1=;extra_copy_number=0=;copy_num_ID=gene-KL911_003635_0"=;coverage=1.0;sequence_ID=1.0;extra_copy_number=0;copy_num_ID=gene_4370_0
OhagChromosome6	Liftoff	gene	904676	905098	.	-	.	ID=gene_4371;"ID=gene-KL911_003636=;Dbxref=GeneID:66122279=;Name=KL911_003636=;end_range=50969,.=;gbkey=Gene=;gene_biotype=protein_coding=;locus_tag=KL911_003636=;partial=true=;start_range=.,50547=;coverage=1.0=;sequence_ID=1.0=;valid_ORFs=1=;extra_copy_number=0=;copy_num_ID=gene-KL911_003636_0"=;coverage=1.0;sequence_ID=1.0;extra_copy_number=0;copy_num_ID=gene_4371_0
OhagChromosome6	Liftoff	gene	905379	905939	.	-	.	ID=gene_4372;"ID=gene-KL911_003637=;Dbxref=GeneID:66122280=;Name=KL911_003637=;end_range=51810,.=;gbkey=Gene=;gene_biotype=protein_coding=;locus_tag=KL911_003637=;partial=true=;start_range=.,51250=;coverage=1.0=;sequence_ID=1.0=;valid_ORFs=1=;extra_copy_number=0=;copy_num_ID=gene-KL911_003637_0"=;coverage=1.0;sequence_ID=1.0;extra_copy_number=0;copy_num_ID=gene_4372_0
OhagChromosome6	Liftoff	gene	905985	906648	.	+	.	ID=gene_4373;"ID=gene-KL911_003638=;Dbxref=GeneID:66122281=;Name=KL911_003638=;end_range=52519,.=;gbkey=Gene=;gene_biotype=protein_coding=;locus_tag=KL911_003638=;partial=true=;start_range=.,51856=;coverage=1.0=;sequence_ID=1.0=;valid_ORFs=1=;extra_copy_number=0=;copy_num_ID=gene-KL911_003638_0"=;coverage=1.0;sequence_ID=1.0;extra_copy_number=0;copy_num_ID=gene_4373_0
OhagChromosome6	Liftoff	gene	906681	909815	.	-	.	ID=gene_4374;"ID=gene-KL911_003639=;Dbxref=GeneID:66122282=;Name=KL911_003639=;end_range=55686,.=;gbkey=Gene=;gene_biotype=protein_coding=;locus_tag=KL911_003639=;partial=true=;start_range=.,52552=;coverage=1.0=;sequence_ID=1.0=;valid_ORFs=1=;extra_copy_number=0=;copy_num_ID=gene-KL911_003639_0"=;coverage=1.0;sequence_ID=1.0;extra_copy_number=0;copy_num_ID=gene_4374_0
OhagChromosome6	Liftoff	gene	910261	911739	.	+	.	ID=gene_4375;"ID=gene-KL911_003640=;Dbxref=GeneID:66122283=;Name=KL911_003640=;end_range=57610,.=;gbkey=Gene=;gene_biotype=protein_coding=;locus_tag=KL911_003640=;partial=true=;start_range=.,56132=;coverage=1.0=;sequence_ID=1.0=;valid_ORFs=1=;extra_copy_number=0=;copy_num_ID=gene-KL911_003640_0"=;coverage=1.0;sequence_ID=1.0;extra_copy_number=0;copy_num_ID=gene_4375_0
OhagChromosome6	Liftoff	gene	911775	914612	.	-	.	ID=gene_4376;"ID=gene-KL911_003641=;Dbxref=GeneID:66122284=;Name=KL911_003641=;end_range=60483,.=;gbkey=Gene=;gene_biotype=protein_coding=;locus_tag=KL911_003641=;partial=true=;start_range=.,57646=;coverage=1.0=;sequence_ID=1.0=;valid_ORFs=1=;extra_copy_number=0=;copy_num_ID=gene-KL911_003641_0"=;coverage=1.0;sequence_ID=1.0;extra_copy_number=0;copy_num_ID=gene_4376_0
OhagChromosome6	Liftoff	gene	914855	916519	.	+	.	ID=gene_4377;"ID=gene-KL911_003642=;Dbxref=GeneID:66122285=;Name=KL911_003642=;end_range=62390,.=;gbkey=Gene=;gene_biotype=protein_coding=;locus_tag=KL911_003642=;partial=true=;start_range=.,60726=;coverage=1.0=;sequence_ID=1.0=;valid_ORFs=1=;extra_copy_number=0=;copy_num_ID=gene-KL911_003642_0"=;coverage=1.0;sequence_ID=1.0;extra_copy_number=0;copy_num_ID=gene_4377_0
OhagChromosome6	Liftoff	gene	916591	917885	.	-	.	ID=gene_4378;"ID=gene-KL911_003643=;Dbxref=GeneID:66122286=;Name=KL911_003643=;end_range=63756,.=;gbkey=Gene=;gene_biotype=protein_coding=;locus_tag=KL911_003643=;partial=true=;start_range=.,62462=;coverage=1.0=;sequence_ID=1.0=;valid_ORFs=1=;extra_copy_number=0=;copy_num_ID=gene-KL911_003643_0"=;coverage=1.0;sequence_ID=1.0;extra_copy_number=0;copy_num_ID=gene_4378_0
OhagChromosome6	Liftoff	gene	918312	921074	.	-	.	ID=gene_4379;"ID=gene-KL911_003644=;Dbxref=GeneID:66122287=;Name=KL911_003644=;end_range=66945,.=;gbkey=Gene=;gene_biotype=protein_coding=;locus_tag=KL911_003644=;partial=true=;start_range=.,64183=;coverage=1.0=;sequence_ID=1.0=;valid_ORFs=1=;extra_copy_number=0=;copy_num_ID=gene-KL911_003644_0"=;coverage=1.0;sequence_ID=1.0;extra_copy_number=0;copy_num_ID=gene_4379_0
OhagChromosome6	Liftoff	gene	921147	921773	.	+	.	ID=gene_4380;"ID=gene-KL911_003645=;Dbxref=GeneID:66122288=;Name=KL911_003645=;end_range=67644,.=;gbkey=Gene=;gene_biotype=protein_coding=;locus_tag=KL911_003645=;partial=true=;start_range=.,67018=;coverage=1.0=;sequence_ID=1.0=;valid_ORFs=1=;extra_copy_number=0=;copy_num_ID=gene-KL911_003645_0"=;coverage=1.0;sequence_ID=1.0;extra_copy_number=0;copy_num_ID=gene_4380_0
OhagChromosome6	Liftoff	gene	922134	925064	.	-	.	ID=gene_4381;"ID=gene-KL911_003646=;Dbxref=GeneID:66122289=;Name=KL911_003646=;end_range=70935,.=;gbkey=Gene=;gene_biotype=protein_coding=;locus_tag=KL911_003646=;partial=true=;start_range=.,68005=;coverage=1.0=;sequence_ID=1.0=;valid_ORFs=1=;extra_copy_number=0=;copy_num_ID=gene-KL911_003646_0"=;coverage=1.0;sequence_ID=1.0;extra_copy_number=0;copy_num_ID=gene_4381_0
OhagChromosome6	Liftoff	gene	925117	926211	.	-	.	ID=gene_4382;"ID=gene-KL911_003647=;Dbxref=GeneID:66122290=;Name=KL911_003647=;end_range=72082,.=;gbkey=Gene=;gene_biotype=protein_coding=;locus_tag=KL911_003647=;partial=true=;start_range=.,70988=;coverage=1.0=;sequence_ID=1.0=;valid_ORFs=1=;extra_copy_number=0=;copy_num_ID=gene-KL911_003647_0"=;coverage=1.0;sequence_ID=1.0;extra_copy_number=0;copy_num_ID=gene_4382_0
OhagChromosome6	Liftoff	gene	926364	926825	.	+	.	ID=gene_4383;"ID=gene-KL911_003648=;Dbxref=GeneID:66122291=;Name=KL911_003648=;end_range=72696,.=;gbkey=Gene=;gene_biotype=protein_coding=;locus_tag=KL911_003648=;partial=true=;start_range=.,72235=;coverage=1.0=;sequence_ID=1.0=;valid_ORFs=1=;extra_copy_number=0=;copy_num_ID=gene-KL911_003648_0"=;coverage=1.0;sequence_ID=1.0;extra_copy_number=0;copy_num_ID=gene_4383_0
OhagChromosome6	Liftoff	gene	926931	928718	.	-	.	ID=gene_4384;"ID=gene-KL911_003649=;Dbxref=GeneID:66122292=;Name=KL911_003649=;end_range=74589,.=;gbkey=Gene=;gene_biotype=protein_coding=;locus_tag=KL911_003649=;partial=true=;start_range=.,72802=;coverage=1.0=;sequence_ID=1.0=;valid_ORFs=1=;extra_copy_number=0=;copy_num_ID=gene-KL911_003649_0"=;coverage=1.0;sequence_ID=1.0;extra_copy_number=0;copy_num_ID=gene_4384_0
OhagChromosome6	Liftoff	gene	929001	930224	.	+	.	ID=gene_4385;"ID=gene-KL911_003650=;Dbxref=GeneID:66122293=;Name=KL911_003650=;end_range=76095,.=;gbkey=Gene=;gene_biotype=protein_coding=;locus_tag=KL911_003650=;partial=true=;start_range=.,74872=;coverage=1.0=;sequence_ID=1.0=;valid_ORFs=1=;extra_copy_number=0=;copy_num_ID=gene-KL911_003650_0"=;coverage=1.0;sequence_ID=1.0;extra_copy_number=0;copy_num_ID=gene_4385_0
OhagChromosome6	Liftoff	gene	930302	932407	.	-	.	ID=gene_4386;"ID=gene-KL911_003651=;Dbxref=GeneID:66122294=;Name=KL911_003651=;end_range=78278,.=;gbkey=Gene=;gene_biotype=protein_coding=;locus_tag=KL911_003651=;partial=true=;start_range=.,76173=;coverage=1.0=;sequence_ID=1.0=;valid_ORFs=1=;extra_copy_number=0=;copy_num_ID=gene-KL911_003651_0"=;coverage=1.0;sequence_ID=1.0;extra_copy_number=0;copy_num_ID=gene_4386_0
OhagChromosome6	Liftoff	gene	932800	933489	.	-	.	ID=gene_4387;"ID=gene-KL911_003652=;Dbxref=GeneID:66122295=;Name=KL911_003652=;end_range=79360,.=;gbkey=Gene=;gene_biotype=protein_coding=;locus_tag=KL911_003652=;partial=true=;start_range=.,78671=;coverage=1.0=;sequence_ID=1.0=;valid_ORFs=1=;extra_copy_number=0=;copy_num_ID=gene-KL911_003652_0"=;coverage=1.0;sequence_ID=1.0;extra_copy_number=0;copy_num_ID=gene_4387_0
OhagChromosome6	Liftoff	gene	933566	934297	.	+	.	ID=gene_4388;"ID=gene-KL911_003653=;Dbxref=GeneID:66122296=;Name=KL911_003653=;end_range=80168,.=;gbkey=Gene=;gene_biotype=protein_coding=;locus_tag=KL911_003653=;partial=true=;start_range=.,79437=;coverage=1.0=;sequence_ID=1.0=;valid_ORFs=1=;extra_copy_number=0=;copy_num_ID=gene-KL911_003653_0"=;coverage=1.0;sequence_ID=1.0;extra_copy_number=0;copy_num_ID=gene_4388_0
OhagChromosome6	Liftoff	gene	934343	936217	.	-	.	ID=gene_4389;"ID=gene-KL911_003654=;Dbxref=GeneID:66122297=;Name=KL911_003654=;end_range=82088,.=;gbkey=Gene=;gene_biotype=protein_coding=;locus_tag=KL911_003654=;partial=true=;start_range=.,80214=;coverage=1.0=;sequence_ID=1.0=;valid_ORFs=1=;extra_copy_number=0=;copy_num_ID=gene-KL911_003654_0"=;coverage=1.0;sequence_ID=1.0;extra_copy_number=0;copy_num_ID=gene_4389_0
OhagChromosome6	Liftoff	gene	936770	939199	.	+	.	ID=gene_4390;"ID=gene-KL911_003655=;Dbxref=GeneID:66122298=;Name=KL911_003655=;end_range=85070,.=;gbkey=Gene=;gene_biotype=protein_coding=;locus_tag=KL911_003655=;partial=true=;start_range=.,82641=;coverage=1.0=;sequence_ID=1.0=;valid_ORFs=1=;extra_copy_number=0=;copy_num_ID=gene-KL911_003655_0"=;coverage=1.0;sequence_ID=1.0;extra_copy_number=0;copy_num_ID=gene_4390_0
OhagChromosome6	Liftoff	gene	939292	940198	.	-	.	ID=gene_4391;"ID=gene-KL911_003656=;Dbxref=GeneID:66122299=;Name=KL911_003656=;end_range=86069,.=;gbkey=Gene=;gene_biotype=protein_coding=;locus_tag=KL911_003656=;partial=true=;start_range=.,85163=;coverage=1.0=;sequence_ID=1.0=;valid_ORFs=1=;extra_copy_number=0=;copy_num_ID=gene-KL911_003656_0"=;coverage=1.0;sequence_ID=1.0;extra_copy_number=0;copy_num_ID=gene_4391_0
OhagChromosome6	Liftoff	gene	940676	942409	.	+	.	ID=gene_4392;"ID=gene-KL911_003657=;Dbxref=GeneID:66122300=;Name=KL911_003657=;end_range=88280,.=;gbkey=Gene=;gene_biotype=protein_coding=;locus_tag=KL911_003657=;partial=true=;start_range=.,86547=;coverage=1.0=;sequence_ID=1.0=;valid_ORFs=1=;extra_copy_number=0=;copy_num_ID=gene-KL911_003657_0"=;coverage=1.0;sequence_ID=1.0;extra_copy_number=0;copy_num_ID=gene_4392_0
OhagChromosome6	Liftoff	gene	942542	943627	.	+	.	ID=gene_4393;"ID=gene-KL911_003658=;Dbxref=GeneID:66122301=;Name=KL911_003658=;end_range=89498,.=;gbkey=Gene=;gene_biotype=protein_coding=;locus_tag=KL911_003658=;partial=true=;start_range=.,88413=;coverage=1.0=;sequence_ID=1.0=;valid_ORFs=1=;extra_copy_number=0=;copy_num_ID=gene-KL911_003658_0"=;coverage=1.0;sequence_ID=1.0;extra_copy_number=0;copy_num_ID=gene_4393_0
OhagChromosome6	Liftoff	gene	943654	944184	.	+	.	ID=gene_4394;"ID=gene-KL911_003659=;Dbxref=GeneID:66122302=;Name=KL911_003659=;end_range=90055,.=;gbkey=Gene=;gene_biotype=protein_coding=;locus_tag=KL911_003659=;partial=true=;start_range=.,89525=;coverage=1.0=;sequence_ID=1.0=;valid_ORFs=1=;extra_copy_number=0=;copy_num_ID=gene-KL911_003659_0"=;coverage=1.0;sequence_ID=1.0;extra_copy_number=0;copy_num_ID=gene_4394_0
OhagChromosome6	Liftoff	gene	944773	946575	.	+	.	ID=gene_4395;"ID=gene-KL911_003660=;Dbxref=GeneID:66122303=;Name=KL911_003660=;end_range=92446,.=;gbkey=Gene=;gene_biotype=protein_coding=;locus_tag=KL911_003660=;partial=true=;start_range=.,90644=;coverage=1.0=;sequence_ID=1.0=;valid_ORFs=1=;extra_copy_number=0=;copy_num_ID=gene-KL911_003660_0"=;coverage=1.0;sequence_ID=1.0;extra_copy_number=0;copy_num_ID=gene_4395_0
OhagChromosome6	Liftoff	gene	946726	948249	.	+	.	ID=gene_4396;"ID=gene-KL911_003661=;Dbxref=GeneID:66122304=;Name=KL911_003661=;end_range=94120,.=;gbkey=Gene=;gene_biotype=protein_coding=;locus_tag=KL911_003661=;partial=true=;start_range=.,92597=;coverage=1.0=;sequence_ID=1.0=;valid_ORFs=1=;extra_copy_number=0=;copy_num_ID=gene-KL911_003661_0"=;coverage=1.0;sequence_ID=1.0;extra_copy_number=0;copy_num_ID=gene_4396_0
OhagChromosome6	Liftoff	gene	948354	949685	.	+	.	ID=gene_4397;"ID=gene-KL911_003662=;Dbxref=GeneID:66122305=;Name=KL911_003662=;end_range=95556,.=;gbkey=Gene=;gene_biotype=protein_coding=;locus_tag=KL911_003662=;partial=true=;start_range=.,94225=;coverage=1.0=;sequence_ID=1.0=;valid_ORFs=1=;extra_copy_number=0=;copy_num_ID=gene-KL911_003662_0"=;coverage=1.0;sequence_ID=1.0;extra_copy_number=0;copy_num_ID=gene_4397_0
OhagChromosome6	Liftoff	gene	949838	950857	.	+	.	ID=gene_4398;"ID=gene-KL911_003663=;Dbxref=GeneID:66122306=;Name=KL911_003663=;end_range=96728,.=;gbkey=Gene=;gene_biotype=protein_coding=;locus_tag=KL911_003663=;partial=true=;start_range=.,95709=;coverage=1.0=;sequence_ID=1.0=;valid_ORFs=1=;extra_copy_number=0=;copy_num_ID=gene-KL911_003663_0"=;coverage=1.0;sequence_ID=1.0;extra_copy_number=0;copy_num_ID=gene_4398_0
OhagChromosome6	Liftoff	gene	951142	952728	.	+	.	ID=gene_4399;"ID=gene-KL911_003664=;Dbxref=GeneID:66122307=;Name=KL911_003664=;end_range=98599,.=;gbkey=Gene=;gene_biotype=protein_coding=;locus_tag=KL911_003664=;partial=true=;start_range=.,97013=;coverage=1.0=;sequence_ID=1.0=;valid_ORFs=1=;extra_copy_number=0=;copy_num_ID=gene-KL911_003664_0"=;coverage=1.0;sequence_ID=1.0;extra_copy_number=0;copy_num_ID=gene_4399_0
OhagChromosome6	Liftoff	gene	952784	953491	.	-	.	ID=gene_4400;"ID=gene-KL911_003665=;Dbxref=GeneID:66122308=;Name=KL911_003665=;end_range=99362,.=;gbkey=Gene=;gene_biotype=protein_coding=;locus_tag=KL911_003665=;partial=true=;start_range=.,98655=;coverage=1.0=;sequence_ID=1.0=;valid_ORFs=1=;extra_copy_number=0=;copy_num_ID=gene-KL911_003665_0"=;coverage=1.0;sequence_ID=1.0;extra_copy_number=0;copy_num_ID=gene_4400_0
OhagChromosome6	Liftoff	gene	953771	954832	.	+	.	ID=gene_4401;"ID=gene-KL911_003666=;Dbxref=GeneID:66122309=;Name=KL911_003666=;end_range=100703,.=;gbkey=Gene=;gene_biotype=protein_coding=;locus_tag=KL911_003666=;partial=true=;start_range=.,99642=;coverage=1.0=;sequence_ID=1.0=;valid_ORFs=1=;extra_copy_number=0=;copy_num_ID=gene-KL911_003666_0"=;coverage=1.0;sequence_ID=1.0;extra_copy_number=0;copy_num_ID=gene_4401_0
OhagChromosome6	Liftoff	gene	954921	956657	.	+	.	ID=gene_4402;"ID=gene-KL911_003667=;Dbxref=GeneID:66122310=;Name=KL911_003667=;end_range=102528,.=;gbkey=Gene=;gene_biotype=protein_coding=;locus_tag=KL911_003667=;partial=true=;start_range=.,100792=;coverage=1.0=;sequence_ID=1.0=;valid_ORFs=1=;extra_copy_number=0=;copy_num_ID=gene-KL911_003667_0"=;coverage=1.0;sequence_ID=1.0;extra_copy_number=0;copy_num_ID=gene_4402_0
OhagChromosome6	Liftoff	gene	956750	957706	.	-	.	ID=gene_4403;"ID=gene-KL911_003668=;Dbxref=GeneID:66122311=;Name=KL911_003668=;end_range=103577,.=;gbkey=Gene=;gene_biotype=protein_coding=;locus_tag=KL911_003668=;partial=true=;start_range=.,102621=;coverage=1.0=;sequence_ID=1.0=;valid_ORFs=1=;extra_copy_number=0=;copy_num_ID=gene-KL911_003668_0"=;coverage=1.0;sequence_ID=1.0;extra_copy_number=0;copy_num_ID=gene_4403_0
OhagChromosome6	Liftoff	gene	957749	958138	.	+	.	ID=gene_4404;"ID=gene-KL911_003669=;Dbxref=GeneID:66122312=;Name=KL911_003669=;end_range=104009,.=;gbkey=Gene=;gene_biotype=protein_coding=;locus_tag=KL911_003669=;partial=true=;start_range=.,103620=;coverage=1.0=;sequence_ID=1.0=;valid_ORFs=1=;extra_copy_number=0=;copy_num_ID=gene-KL911_003669_0"=;coverage=1.0;sequence_ID=1.0;extra_copy_number=0;copy_num_ID=gene_4404_0
OhagChromosome6	Liftoff	gene	958474	959811	.	+	.	ID=gene_4405;"ID=gene-KL911_003670=;Dbxref=GeneID:66122313=;Name=KL911_003670=;end_range=105682,.=;gbkey=Gene=;gene_biotype=protein_coding=;locus_tag=KL911_003670=;partial=true=;start_range=.,104345=;coverage=1.0=;sequence_ID=1.0=;valid_ORFs=1=;extra_copy_number=0=;copy_num_ID=gene-KL911_003670_0"=;coverage=1.0;sequence_ID=1.0;extra_copy_number=0;copy_num_ID=gene_4405_0
OhagChromosome6	Liftoff	gene	960017	961705	.	+	.	ID=gene_4406;"ID=gene-KL911_003671=;Dbxref=GeneID:66122314=;Name=KL911_003671=;end_range=107576,.=;gbkey=Gene=;gene_biotype=protein_coding=;locus_tag=KL911_003671=;partial=true=;start_range=.,105888=;coverage=1.0=;sequence_ID=1.0=;valid_ORFs=1=;extra_copy_number=0=;copy_num_ID=gene-KL911_003671_0"=;coverage=1.0;sequence_ID=1.0;extra_copy_number=0;copy_num_ID=gene_4406_0
OhagChromosome6	Liftoff	gene	961708	962223	.	-	.	ID=gene_4407;"ID=gene-KL911_003672=;Dbxref=GeneID:66122315=;Name=KL911_003672=;end_range=108094,.=;gbkey=Gene=;gene_biotype=protein_coding=;locus_tag=KL911_003672=;partial=true=;start_range=.,107579=;coverage=1.0=;sequence_ID=1.0=;valid_ORFs=1=;extra_copy_number=0=;copy_num_ID=gene-KL911_003672_0"=;coverage=1.0;sequence_ID=1.0;extra_copy_number=0;copy_num_ID=gene_4407_0
OhagChromosome6	Liftoff	gene	962279	963028	.	-	.	ID=gene_4408;"ID=gene-KL911_003673=;Dbxref=GeneID:66122316=;Name=KL911_003673=;end_range=108899,.=;gbkey=Gene=;gene_biotype=protein_coding=;locus_tag=KL911_003673=;partial=true=;start_range=.,108150=;coverage=1.0=;sequence_ID=1.0=;valid_ORFs=1=;extra_copy_number=0=;copy_num_ID=gene-KL911_003673_0"=;coverage=1.0;sequence_ID=1.0;extra_copy_number=0;copy_num_ID=gene_4408_0
OhagChromosome6	Liftoff	gene	963097	965598	.	+	.	ID=gene_4409;"ID=gene-KL911_003674=;Dbxref=GeneID:66122317=;Name=KL911_003674=;end_range=111469,.=;gbkey=Gene=;gene_biotype=protein_coding=;locus_tag=KL911_003674=;partial=true=;start_range=.,108968=;coverage=1.0=;sequence_ID=1.0=;valid_ORFs=1=;extra_copy_number=0=;copy_num_ID=gene-KL911_003674_0"=;coverage=1.0;sequence_ID=1.0;extra_copy_number=0;copy_num_ID=gene_4409_0
OhagChromosome6	Liftoff	gene	965600	966103	.	-	.	ID=gene_4410;"ID=gene-KL911_003675=;Dbxref=GeneID:66122318=;Name=KL911_003675=;end_range=111974,.=;gbkey=Gene=;gene_biotype=protein_coding=;locus_tag=KL911_003675=;partial=true=;start_range=.,111471=;coverage=1.0=;sequence_ID=1.0=;valid_ORFs=1=;extra_copy_number=0=;copy_num_ID=gene-KL911_003675_0"=;coverage=1.0;sequence_ID=1.0;extra_copy_number=0;copy_num_ID=gene_4410_0
OhagChromosome6	Liftoff	gene	966143	966562	.	+	.	ID=gene_4411;"ID=gene-KL911_003676=;Dbxref=GeneID:66122319=;Name=KL911_003676=;end_range=112433,.=;gbkey=Gene=;gene_biotype=protein_coding=;locus_tag=KL911_003676=;partial=true=;start_range=.,112014=;coverage=1.0=;sequence_ID=1.0=;valid_ORFs=1=;extra_copy_number=0=;copy_num_ID=gene-KL911_003676_0"=;coverage=1.0;sequence_ID=1.0;extra_copy_number=0;copy_num_ID=gene_4411_0
OhagChromosome6	Liftoff	gene	966617	967054	.	-	.	ID=gene_4412;"ID=gene-KL911_003677=;Dbxref=GeneID:66122320=;Name=KL911_003677=;end_range=112925,.=;gbkey=Gene=;gene_biotype=protein_coding=;locus_tag=KL911_003677=;partial=true=;start_range=.,112488=;coverage=1.0=;sequence_ID=1.0=;valid_ORFs=1=;extra_copy_number=0=;copy_num_ID=gene-KL911_003677_0"=;coverage=1.0;sequence_ID=1.0;extra_copy_number=0;copy_num_ID=gene_4412_0
OhagChromosome6	Liftoff	gene	967128	967565	.	-	.	ID=gene_4413;"ID=gene-KL911_003678=;Dbxref=GeneID:66122321=;Name=KL911_003678=;end_range=113436,.=;gbkey=Gene=;gene_biotype=protein_coding=;locus_tag=KL911_003678=;partial=true=;start_range=.,112999=;coverage=1.0=;sequence_ID=1.0=;valid_ORFs=1=;extra_copy_number=0=;copy_num_ID=gene-KL911_003678_0"=;coverage=1.0;sequence_ID=1.0;extra_copy_number=0;copy_num_ID=gene_4413_0
OhagChromosome6	Liftoff	gene	967604	969010	.	-	.	ID=gene_4414;"ID=gene-KL911_003679=;Dbxref=GeneID:66122322=;Name=KL911_003679=;end_range=114881,.=;gbkey=Gene=;gene_biotype=protein_coding=;locus_tag=KL911_003679=;partial=true=;start_range=.,113475=;coverage=1.0=;sequence_ID=1.0=;valid_ORFs=1=;extra_copy_number=0=;copy_num_ID=gene-KL911_003679_0"=;coverage=1.0;sequence_ID=1.0;extra_copy_number=0;copy_num_ID=gene_4414_0
OhagChromosome6	Liftoff	gene	969255	970610	.	+	.	ID=gene_4415;"ID=gene-KL911_003680=;Dbxref=GeneID:66122323=;Name=KL911_003680=;end_range=116481,.=;gbkey=Gene=;gene_biotype=protein_coding=;locus_tag=KL911_003680=;partial=true=;start_range=.,115126=;coverage=1.0=;sequence_ID=1.0=;valid_ORFs=1=;extra_copy_number=0=;copy_num_ID=gene-KL911_003680_0"=;coverage=1.0;sequence_ID=1.0;extra_copy_number=0;copy_num_ID=gene_4415_0
OhagChromosome6	Liftoff	gene	970658	971380	.	-	.	ID=gene_4416;"ID=gene-KL911_003681=;Dbxref=GeneID:66122324=;Name=KL911_003681=;end_range=117251,.=;gbkey=Gene=;gene_biotype=protein_coding=;locus_tag=KL911_003681=;partial=true=;start_range=.,116529=;coverage=1.0=;sequence_ID=1.0=;valid_ORFs=1=;extra_copy_number=0=;copy_num_ID=gene-KL911_003681_0"=;coverage=1.0;sequence_ID=1.0;extra_copy_number=0;copy_num_ID=gene_4416_0
OhagChromosome6	Liftoff	gene	971805	973292	.	-	.	ID=gene_4417;"ID=gene-KL911_003682=;Dbxref=GeneID:66122325=;Name=KL911_003682=;end_range=119163,.=;gbkey=Gene=;gene_biotype=protein_coding=;locus_tag=KL911_003682=;partial=true=;start_range=.,117676=;coverage=1.0=;sequence_ID=1.0=;valid_ORFs=1=;extra_copy_number=0=;copy_num_ID=gene-KL911_003682_0"=;coverage=1.0;sequence_ID=1.0;extra_copy_number=0;copy_num_ID=gene_4417_0
OhagChromosome6	Liftoff	gene	973496	973717	.	-	.	ID=gene_4418;"ID=gene-KL911_003683=;Dbxref=GeneID:66122326=;Name=KL911_003683=;end_range=119588,.=;gbkey=Gene=;gene_biotype=protein_coding=;locus_tag=KL911_003683=;partial=true=;start_range=.,119367=;coverage=1.0=;sequence_ID=1.0=;valid_ORFs=1=;extra_copy_number=0=;copy_num_ID=gene-KL911_003683_0"=;coverage=1.0;sequence_ID=1.0;extra_copy_number=0;copy_num_ID=gene_4418_0
OhagChromosome6	Liftoff	gene	974058	975194	.	+	.	ID=gene_4419;"ID=gene-KL911_003684=;Dbxref=GeneID:66122327=;Name=KL911_003684=;end_range=121065,.=;gbkey=Gene=;gene_biotype=protein_coding=;locus_tag=KL911_003684=;partial=true=;start_range=.,119929=;coverage=1.0=;sequence_ID=1.0=;valid_ORFs=1=;extra_copy_number=0=;copy_num_ID=gene-KL911_003684_0"=;coverage=1.0;sequence_ID=1.0;extra_copy_number=0;copy_num_ID=gene_4419_0
OhagChromosome6	Liftoff	gene	975514	976506	.	-	.	ID=gene_4420;"ID=gene-KL911_003685=;Dbxref=GeneID:66122328=;Name=KL911_003685=;end_range=122377,.=;gbkey=Gene=;gene_biotype=protein_coding=;locus_tag=KL911_003685=;partial=true=;start_range=.,121385=;coverage=1.0=;sequence_ID=1.0=;valid_ORFs=1=;extra_copy_number=0=;copy_num_ID=gene-KL911_003685_0"=;coverage=1.0;sequence_ID=1.0;extra_copy_number=0;copy_num_ID=gene_4420_0
OhagChromosome6	Liftoff	gene	976930	977760	.	-	.	ID=gene_4421;"ID=gene-KL911_003686=;Dbxref=GeneID:66122329=;Name=KL911_003686=;end_range=123631,.=;gbkey=Gene=;gene_biotype=protein_coding=;locus_tag=KL911_003686=;partial=true=;start_range=.,122801=;coverage=1.0=;sequence_ID=1.0=;valid_ORFs=1=;extra_copy_number=0=;copy_num_ID=gene-KL911_003686_0"=;coverage=1.0;sequence_ID=1.0;extra_copy_number=0;copy_num_ID=gene_4421_0
OhagChromosome6	Liftoff	gene	977876	978991	.	-	.	ID=gene_4422;"ID=gene-KL911_003687=;Dbxref=GeneID:66122330=;Name=KL911_003687=;end_range=124862,.=;gbkey=Gene=;gene_biotype=protein_coding=;locus_tag=KL911_003687=;partial=true=;start_range=.,123747=;coverage=1.0=;sequence_ID=1.0=;valid_ORFs=1=;extra_copy_number=0=;copy_num_ID=gene-KL911_003687_0"=;coverage=1.0;sequence_ID=1.0;extra_copy_number=0;copy_num_ID=gene_4422_0
OhagChromosome6	Liftoff	gene	979178	980548	.	-	.	ID=gene_4423;"ID=gene-KL911_003688=;Dbxref=GeneID:66122331=;Name=KL911_003688=;end_range=126419,.=;gbkey=Gene=;gene_biotype=protein_coding=;locus_tag=KL911_003688=;partial=true=;start_range=.,125049=;coverage=1.0=;sequence_ID=1.0=;valid_ORFs=1=;extra_copy_number=0=;copy_num_ID=gene-KL911_003688_0"=;coverage=1.0;sequence_ID=1.0;extra_copy_number=0;copy_num_ID=gene_4423_0
OhagChromosome6	Liftoff	gene	980650	982017	.	+	.	ID=gene_4424;"ID=gene-KL911_003689=;Dbxref=GeneID:66122332=;Name=KL911_003689=;end_range=127888,.=;gbkey=Gene=;gene_biotype=protein_coding=;locus_tag=KL911_003689=;partial=true=;start_range=.,126521=;coverage=1.0=;sequence_ID=1.0=;valid_ORFs=1=;extra_copy_number=0=;copy_num_ID=gene-KL911_003689_0"=;coverage=1.0;sequence_ID=1.0;extra_copy_number=0;copy_num_ID=gene_4424_0
OhagChromosome6	Liftoff	gene	982025	982450	.	-	.	ID=gene_4425;"ID=gene-KL911_003690=;Dbxref=GeneID:66122333=;Name=KL911_003690=;end_range=128321,.=;gbkey=Gene=;gene_biotype=protein_coding=;locus_tag=KL911_003690=;partial=true=;start_range=.,127896=;coverage=1.0=;sequence_ID=1.0=;valid_ORFs=1=;extra_copy_number=0=;copy_num_ID=gene-KL911_003690_0"=;coverage=1.0;sequence_ID=1.0;extra_copy_number=0;copy_num_ID=gene_4425_0
OhagChromosome6	Liftoff	gene	982491	983084	.	+	.	ID=gene_4426;"ID=gene-KL911_003691=;Dbxref=GeneID:66122334=;Name=KL911_003691=;end_range=128955,.=;gbkey=Gene=;gene_biotype=protein_coding=;locus_tag=KL911_003691=;partial=true=;start_range=.,128362=;coverage=1.0=;sequence_ID=1.0=;valid_ORFs=1=;extra_copy_number=0=;copy_num_ID=gene-KL911_003691_0"=;coverage=1.0;sequence_ID=1.0;extra_copy_number=0;copy_num_ID=gene_4426_0
OhagChromosome6	Liftoff	gene	983146	983799	.	-	.	ID=gene_4427;"ID=gene-KL911_003692=;Dbxref=GeneID:66122335=;Name=KL911_003692=;end_range=129670,.=;gbkey=Gene=;gene_biotype=protein_coding=;locus_tag=KL911_003692=;partial=true=;start_range=.,129017=;coverage=1.0=;sequence_ID=1.0=;valid_ORFs=1=;extra_copy_number=0=;copy_num_ID=gene-KL911_003692_0"=;coverage=1.0;sequence_ID=1.0;extra_copy_number=0;copy_num_ID=gene_4427_0
OhagChromosome6	Liftoff	gene	984572	984817	.	+	.	ID=gene_4428;"ID=gene-KL911_003693=;Dbxref=GeneID:66122336=;Name=KL911_003693=;end_range=130688,.=;gbkey=Gene=;gene_biotype=protein_coding=;locus_tag=KL911_003693=;partial=true=;start_range=.,130443=;coverage=1.0=;sequence_ID=1.0=;valid_ORFs=1=;extra_copy_number=0=;copy_num_ID=gene-KL911_003693_0"=;coverage=1.0;sequence_ID=1.0;extra_copy_number=0;copy_num_ID=gene_4428_0
OhagChromosome6	Liftoff	gene	985196	987583	.	+	.	ID=gene_4429;"ID=gene-KL911_003694=;Dbxref=GeneID:66122337=;Name=KL911_003694=;end_range=133454,.=;gbkey=Gene=;gene_biotype=protein_coding=;locus_tag=KL911_003694=;partial=true=;start_range=.,131067=;coverage=1.0=;sequence_ID=1.0=;valid_ORFs=1=;extra_copy_number=0=;copy_num_ID=gene-KL911_003694_0"=;coverage=1.0;sequence_ID=1.0;extra_copy_number=0;copy_num_ID=gene_4429_0
OhagChromosome6	Liftoff	gene	987661	989100	.	+	.	ID=gene_4430;"ID=gene-KL911_003695=;Dbxref=GeneID:66122338=;Name=KL911_003695=;end_range=134971,.=;gbkey=Gene=;gene_biotype=protein_coding=;locus_tag=KL911_003695=;partial=true=;start_range=.,133532=;coverage=1.0=;sequence_ID=1.0=;valid_ORFs=1=;extra_copy_number=0=;copy_num_ID=gene-KL911_003695_0"=;coverage=1.0;sequence_ID=1.0;extra_copy_number=0;copy_num_ID=gene_4430_0
OhagChromosome6	Liftoff	gene	989843	990424	.	+	.	ID=gene_4431;"ID=gene-KL911_003696=;Dbxref=GeneID:66122339=;Name=KL911_003696=;end_range=136295,.=;gbkey=Gene=;gene_biotype=protein_coding=;locus_tag=KL911_003696=;partial=true=;start_range=.,135714=;coverage=1.0=;sequence_ID=1.0=;valid_ORFs=1=;extra_copy_number=0=;copy_num_ID=gene-KL911_003696_0"=;coverage=1.0;sequence_ID=1.0;extra_copy_number=0;copy_num_ID=gene_4431_0
OhagChromosome6	Liftoff	gene	990437	990982	.	-	.	ID=gene_4432;"ID=gene-KL911_003697=;Dbxref=GeneID:66122340=;Name=KL911_003697=;end_range=136853,.=;gbkey=Gene=;gene_biotype=protein_coding=;locus_tag=KL911_003697=;partial=true=;start_range=.,136308=;coverage=1.0=;sequence_ID=1.0=;valid_ORFs=1=;extra_copy_number=0=;copy_num_ID=gene-KL911_003697_0"=;coverage=1.0;sequence_ID=1.0;extra_copy_number=0;copy_num_ID=gene_4432_0
OhagChromosome6	Liftoff	gene	991054	992808	.	-	.	ID=gene_4433;"ID=gene-KL911_003698=;Dbxref=GeneID:66122341=;Name=KL911_003698=;end_range=138679,.=;gbkey=Gene=;gene_biotype=protein_coding=;locus_tag=KL911_003698=;partial=true=;start_range=.,136925=;coverage=1.0=;sequence_ID=1.0=;valid_ORFs=1=;extra_copy_number=0=;copy_num_ID=gene-KL911_003698_0"=;coverage=1.0;sequence_ID=1.0;extra_copy_number=0;copy_num_ID=gene_4433_0
OhagChromosome6	Liftoff	gene	993457	994992	.	+	.	ID=gene_4434;"ID=gene-KL911_003699=;Dbxref=GeneID:66122342=;Name=KL911_003699=;end_range=140863,.=;gbkey=Gene=;gene_biotype=protein_coding=;locus_tag=KL911_003699=;partial=true=;start_range=.,139328=;coverage=1.0=;sequence_ID=1.0=;valid_ORFs=1=;extra_copy_number=0=;copy_num_ID=gene-KL911_003699_0"=;coverage=1.0;sequence_ID=1.0;extra_copy_number=0;copy_num_ID=gene_4434_0
OhagChromosome6	Liftoff	gene	995120	996643	.	+	.	ID=gene_4435;"ID=gene-KL911_003700=;Dbxref=GeneID:66122343=;Name=KL911_003700=;end_range=142514,.=;gbkey=Gene=;gene_biotype=protein_coding=;locus_tag=KL911_003700=;partial=true=;start_range=.,140991=;coverage=1.0=;sequence_ID=1.0=;valid_ORFs=1=;extra_copy_number=0=;copy_num_ID=gene-KL911_003700_0"=;coverage=1.0;sequence_ID=1.0;extra_copy_number=0;copy_num_ID=gene_4435_0
OhagChromosome6	Liftoff	gene	996672	996941	.	-	.	ID=gene_4436;"ID=gene-KL911_003701=;Dbxref=GeneID:66122344=;Name=KL911_003701=;end_range=142812,.=;gbkey=Gene=;gene_biotype=protein_coding=;locus_tag=KL911_003701=;partial=true=;start_range=.,142543=;coverage=1.0=;sequence_ID=1.0=;valid_ORFs=1=;extra_copy_number=0=;copy_num_ID=gene-KL911_003701_0"=;coverage=1.0;sequence_ID=1.0;extra_copy_number=0;copy_num_ID=gene_4436_0
OhagChromosome6	Liftoff	gene	996978	998255	.	+	.	ID=gene_4437;"ID=gene-KL911_003702=;Dbxref=GeneID:66122345=;Name=KL911_003702=;end_range=144126,.=;gbkey=Gene=;gene_biotype=protein_coding=;locus_tag=KL911_003702=;partial=true=;start_range=.,142849=;coverage=1.0=;sequence_ID=1.0=;valid_ORFs=1=;extra_copy_number=0=;copy_num_ID=gene-KL911_003702_0"=;coverage=1.0;sequence_ID=1.0;extra_copy_number=0;copy_num_ID=gene_4437_0
OhagChromosome6	Liftoff	gene	998493	998894	.	+	.	ID=gene_4438;"ID=gene-KL911_003703=;Dbxref=GeneID:66122346=;Name=KL911_003703=;end_range=144765,.=;gbkey=Gene=;gene_biotype=protein_coding=;locus_tag=KL911_003703=;partial=true=;start_range=.,144364=;coverage=1.0=;sequence_ID=1.0=;valid_ORFs=1=;extra_copy_number=0=;copy_num_ID=gene-KL911_003703_0"=;coverage=1.0;sequence_ID=1.0;extra_copy_number=0;copy_num_ID=gene_4438_0
OhagChromosome6	Liftoff	gene	999044	1000159	.	+	.	ID=gene_4439;"ID=gene-KL911_003704=;Dbxref=GeneID:66122347=;Name=KL911_003704=;end_range=146030,.=;gbkey=Gene=;gene_biotype=protein_coding=;locus_tag=KL911_003704=;partial=true=;start_range=.,144915=;coverage=1.0=;sequence_ID=1.0=;valid_ORFs=1=;extra_copy_number=0=;copy_num_ID=gene-KL911_003704_0"=;coverage=1.0;sequence_ID=1.0;extra_copy_number=0;copy_num_ID=gene_4439_0
OhagChromosome6	Liftoff	gene	1000210	1001151	.	-	.	ID=gene_4440;"ID=gene-KL911_003705=;Dbxref=GeneID:66122348=;Name=KL911_003705=;end_range=147022,.=;gbkey=Gene=;gene_biotype=protein_coding=;locus_tag=KL911_003705=;partial=true=;start_range=.,146081=;coverage=1.0=;sequence_ID=1.0=;valid_ORFs=1=;extra_copy_number=0=;copy_num_ID=gene-KL911_003705_0"=;coverage=1.0;sequence_ID=1.0;extra_copy_number=0;copy_num_ID=gene_4440_0
OhagChromosome6	Liftoff	gene	1001240	1001911	.	-	.	ID=gene_4441;"ID=gene-KL911_003706=;Dbxref=GeneID:66122349=;Name=KL911_003706=;end_range=147782,.=;gbkey=Gene=;gene_biotype=protein_coding=;locus_tag=KL911_003706=;partial=true=;start_range=.,147111=;coverage=1.0=;sequence_ID=1.0=;valid_ORFs=1=;extra_copy_number=0=;copy_num_ID=gene-KL911_003706_0"=;coverage=1.0;sequence_ID=1.0;extra_copy_number=0;copy_num_ID=gene_4441_0
OhagChromosome6	Liftoff	gene	1001998	1002813	.	-	.	ID=gene_4442;"ID=gene-KL911_003707=;Dbxref=GeneID:66122350=;Name=KL911_003707=;end_range=148684,.=;gbkey=Gene=;gene_biotype=protein_coding=;locus_tag=KL911_003707=;partial=true=;start_range=.,147869=;coverage=1.0=;sequence_ID=1.0=;valid_ORFs=1=;extra_copy_number=0=;copy_num_ID=gene-KL911_003707_0"=;coverage=1.0;sequence_ID=1.0;extra_copy_number=0;copy_num_ID=gene_4442_0
OhagChromosome6	Liftoff	gene	1003074	1004657	.	+	.	ID=gene_4443;"ID=gene-KL911_003708=;Dbxref=GeneID:66122351=;Name=KL911_003708=;end_range=150528,.=;gbkey=Gene=;gene_biotype=protein_coding=;locus_tag=KL911_003708=;partial=true=;start_range=.,148945=;coverage=1.0=;sequence_ID=1.0=;valid_ORFs=1=;extra_copy_number=0=;copy_num_ID=gene-KL911_003708_0"=;coverage=1.0;sequence_ID=1.0;extra_copy_number=0;copy_num_ID=gene_4443_0
OhagChromosome6	Liftoff	gene	1004679	1005368	.	-	.	ID=gene_4444;"ID=gene-KL911_003709=;Dbxref=GeneID:66122352=;Name=KL911_003709=;end_range=151239,.=;gbkey=Gene=;gene_biotype=protein_coding=;locus_tag=KL911_003709=;partial=true=;start_range=.,150550=;coverage=1.0=;sequence_ID=1.0=;valid_ORFs=1=;extra_copy_number=0=;copy_num_ID=gene-KL911_003709_0"=;coverage=1.0;sequence_ID=1.0;extra_copy_number=0;copy_num_ID=gene_4444_0
OhagChromosome6	Liftoff	gene	1005420	1006070	.	+	.	ID=gene_4445;"ID=gene-KL911_003710=;Dbxref=GeneID:66122353=;Name=KL911_003710=;end_range=151941,.=;gbkey=Gene=;gene_biotype=protein_coding=;locus_tag=KL911_003710=;partial=true=;start_range=.,151291=;coverage=1.0=;sequence_ID=1.0=;valid_ORFs=1=;extra_copy_number=0=;copy_num_ID=gene-KL911_003710_0"=;coverage=1.0;sequence_ID=1.0;extra_copy_number=0;copy_num_ID=gene_4445_0
OhagChromosome6	Liftoff	gene	1006093	1007781	.	-	.	ID=gene_4446;"ID=gene-KL911_003711=;Dbxref=GeneID:66122354=;Name=KL911_003711=;end_range=153652,.=;gbkey=Gene=;gene_biotype=protein_coding=;locus_tag=KL911_003711=;partial=true=;start_range=.,151964=;coverage=1.0=;sequence_ID=1.0=;valid_ORFs=1=;extra_copy_number=0=;copy_num_ID=gene-KL911_003711_0"=;coverage=1.0;sequence_ID=1.0;extra_copy_number=0;copy_num_ID=gene_4446_0
OhagChromosome6	Liftoff	gene	1007939	1009504	.	+	.	ID=gene_4447;"ID=gene-KL911_003712=;Dbxref=GeneID:66122355=;Name=KL911_003712=;end_range=155375,.=;gbkey=Gene=;gene_biotype=protein_coding=;locus_tag=KL911_003712=;partial=true=;start_range=.,153810=;coverage=1.0=;sequence_ID=1.0=;valid_ORFs=1=;extra_copy_number=0=;copy_num_ID=gene-KL911_003712_0"=;coverage=1.0;sequence_ID=1.0;extra_copy_number=0;copy_num_ID=gene_4447_0
OhagChromosome6	Liftoff	gene	1009761	1010756	.	-	.	ID=gene_4448;"ID=gene-KL911_003713=;Dbxref=GeneID:66122356=;Name=KL911_003713=;end_range=156627,.=;gbkey=Gene=;gene_biotype=protein_coding=;locus_tag=KL911_003713=;partial=true=;start_range=.,155632=;coverage=1.0=;sequence_ID=1.0=;valid_ORFs=1=;extra_copy_number=0=;copy_num_ID=gene-KL911_003713_0"=;coverage=1.0;sequence_ID=1.0;extra_copy_number=0;copy_num_ID=gene_4448_0
OhagChromosome6	Liftoff	gene	1010876	1011718	.	+	.	ID=gene_4449;"ID=gene-KL911_003714=;Dbxref=GeneID:66122357=;Name=KL911_003714=;end_range=157589,.=;gbkey=Gene=;gene_biotype=protein_coding=;locus_tag=KL911_003714=;partial=true=;start_range=.,156747=;coverage=1.0=;sequence_ID=1.0=;valid_ORFs=1=;extra_copy_number=0=;copy_num_ID=gene-KL911_003714_0"=;coverage=1.0;sequence_ID=1.0;extra_copy_number=0;copy_num_ID=gene_4449_0
OhagChromosome6	Liftoff	gene	1011729	1012589	.	-	.	ID=gene_4450;"ID=gene-KL911_003715=;Dbxref=GeneID:66122358=;Name=KL911_003715=;end_range=158460,.=;gbkey=Gene=;gene_biotype=protein_coding=;locus_tag=KL911_003715=;partial=true=;start_range=.,157600=;coverage=1.0=;sequence_ID=1.0=;valid_ORFs=1=;extra_copy_number=0=;copy_num_ID=gene-KL911_003715_0"=;coverage=1.0;sequence_ID=1.0;extra_copy_number=0;copy_num_ID=gene_4450_0
OhagChromosome6	Liftoff	gene	1012948	1015356	.	+	.	ID=gene_4451;"ID=gene-KL911_003716=;Dbxref=GeneID:66122359=;Name=KL911_003716=;end_range=161227,.=;gbkey=Gene=;gene_biotype=protein_coding=;locus_tag=KL911_003716=;partial=true=;start_range=.,158819=;coverage=1.0=;sequence_ID=1.0=;valid_ORFs=1=;extra_copy_number=0=;copy_num_ID=gene-KL911_003716_0"=;coverage=1.0;sequence_ID=1.0;extra_copy_number=0;copy_num_ID=gene_4451_0
OhagChromosome6	Liftoff	gene	1015470	1016450	.	+	.	ID=gene_4452;"ID=gene-KL911_003717=;Dbxref=GeneID:66122360=;Name=KL911_003717=;end_range=162321,.=;gbkey=Gene=;gene_biotype=protein_coding=;locus_tag=KL911_003717=;partial=true=;start_range=.,161341=;coverage=1.0=;sequence_ID=1.0=;valid_ORFs=1=;extra_copy_number=0=;copy_num_ID=gene-KL911_003717_0"=;coverage=1.0;sequence_ID=1.0;extra_copy_number=0;copy_num_ID=gene_4452_0
OhagChromosome6	Liftoff	gene	1016512	1017228	.	-	.	ID=gene_4453;"ID=gene-KL911_003718=;Dbxref=GeneID:66122361=;Name=KL911_003718=;end_range=163099,.=;gbkey=Gene=;gene_biotype=protein_coding=;locus_tag=KL911_003718=;partial=true=;start_range=.,162383=;coverage=1.0=;sequence_ID=1.0=;valid_ORFs=1=;extra_copy_number=0=;copy_num_ID=gene-KL911_003718_0"=;coverage=1.0;sequence_ID=1.0;extra_copy_number=0;copy_num_ID=gene_4453_0
OhagChromosome6	Liftoff	gene	1017479	1018972	.	+	.	ID=gene_4454;"ID=gene-KL911_003719=;Dbxref=GeneID:66122362=;Name=KL911_003719=;end_range=164843,.=;gbkey=Gene=;gene_biotype=protein_coding=;locus_tag=KL911_003719=;partial=true=;start_range=.,163350=;coverage=1.0=;sequence_ID=1.0=;valid_ORFs=1=;extra_copy_number=0=;copy_num_ID=gene-KL911_003719_0"=;coverage=1.0;sequence_ID=1.0;extra_copy_number=0;copy_num_ID=gene_4454_0
OhagChromosome6	Liftoff	gene	1019038	1019694	.	+	.	ID=gene_4455;"ID=gene-KL911_003720=;Dbxref=GeneID:66122363=;Name=KL911_003720=;end_range=165565,.=;gbkey=Gene=;gene_biotype=protein_coding=;locus_tag=KL911_003720=;partial=true=;start_range=.,164909=;coverage=1.0=;sequence_ID=1.0=;valid_ORFs=1=;extra_copy_number=0=;copy_num_ID=gene-KL911_003720_0"=;coverage=1.0;sequence_ID=1.0;extra_copy_number=0;copy_num_ID=gene_4455_0
OhagChromosome6	Liftoff	gene	1019705	1021711	.	-	.	ID=gene_4456;"ID=gene-KL911_003721=;Dbxref=GeneID:66122364=;Name=KL911_003721=;end_range=167582,.=;gbkey=Gene=;gene_biotype=protein_coding=;locus_tag=KL911_003721=;partial=true=;start_range=.,165576=;coverage=1.0=;sequence_ID=1.0=;valid_ORFs=1=;extra_copy_number=0=;copy_num_ID=gene-KL911_003721_0"=;coverage=1.0;sequence_ID=1.0;extra_copy_number=0;copy_num_ID=gene_4456_0
OhagChromosome6	Liftoff	gene	1021906	1025049	.	-	.	ID=gene_4457;"ID=gene-KL911_003722=;Dbxref=GeneID:66122365=;Name=KL911_003722=;end_range=170920,.=;gbkey=Gene=;gene_biotype=protein_coding=;locus_tag=KL911_003722=;partial=true=;start_range=.,167777=;coverage=1.0=;sequence_ID=1.0=;valid_ORFs=1=;extra_copy_number=0=;copy_num_ID=gene-KL911_003722_0"=;coverage=1.0;sequence_ID=1.0;extra_copy_number=0;copy_num_ID=gene_4457_0
OhagChromosome6	Liftoff	gene	1025534	1026352	.	+	.	ID=gene_4458;"ID=gene-KL911_003723=;Dbxref=GeneID:66122366=;Name=KL911_003723=;end_range=172223,.=;gbkey=Gene=;gene_biotype=protein_coding=;locus_tag=KL911_003723=;partial=true=;start_range=.,171405=;coverage=1.0=;sequence_ID=1.0=;valid_ORFs=1=;extra_copy_number=0=;copy_num_ID=gene-KL911_003723_0"=;coverage=1.0;sequence_ID=1.0;extra_copy_number=0;copy_num_ID=gene_4458_0
OhagChromosome6	Liftoff	gene	1026573	1027814	.	+	.	ID=gene_4459;"ID=gene-KL911_003724=;Dbxref=GeneID:66122367=;Name=KL911_003724=;end_range=173685,.=;gbkey=Gene=;gene_biotype=protein_coding=;locus_tag=KL911_003724=;partial=true=;start_range=.,172444=;coverage=1.0=;sequence_ID=1.0=;valid_ORFs=1=;extra_copy_number=0=;copy_num_ID=gene-KL911_003724_0"=;coverage=1.0;sequence_ID=1.0;extra_copy_number=0;copy_num_ID=gene_4459_0
OhagChromosome6	Liftoff	gene	1027933	1031583	.	+	.	ID=gene_4460;"ID=gene-KL911_003725=;Dbxref=GeneID:66122368=;Name=KL911_003725=;end_range=177454,.=;gbkey=Gene=;gene_biotype=protein_coding=;locus_tag=KL911_003725=;partial=true=;start_range=.,173804=;coverage=1.0=;sequence_ID=1.0=;valid_ORFs=1=;extra_copy_number=0=;copy_num_ID=gene-KL911_003725_0"=;coverage=1.0;sequence_ID=1.0;extra_copy_number=0;copy_num_ID=gene_4460_0
OhagChromosome6	Liftoff	gene	1031623	1032285	.	-	.	ID=gene_4461;"ID=gene-KL911_003726=;Dbxref=GeneID:66122369=;Name=KL911_003726=;end_range=178156,.=;gbkey=Gene=;gene_biotype=protein_coding=;locus_tag=KL911_003726=;partial=true=;start_range=.,177494=;coverage=1.0=;sequence_ID=1.0=;valid_ORFs=1=;extra_copy_number=0=;copy_num_ID=gene-KL911_003726_0"=;coverage=1.0;sequence_ID=1.0;extra_copy_number=0;copy_num_ID=gene_4461_0
OhagChromosome6	Liftoff	gene	1032342	1033838	.	+	.	ID=gene_4462;"ID=gene-KL911_003727=;Dbxref=GeneID:66122370=;Name=KL911_003727=;end_range=179841,.=;gbkey=Gene=;gene_biotype=protein_coding=;locus_tag=KL911_003727=;partial=true=;start_range=.,178213=;coverage=1.0=;sequence_ID=1.0=;valid_ORFs=0=;extra_copy_number=0=;copy_num_ID=gene-KL911_003727_0"=;coverage=1.0;sequence_ID=1.0;extra_copy_number=0;copy_num_ID=gene_4462_0
OhagChromosome6	Liftoff	gene	1033939	1036512	.	-	.	ID=gene_4463;"ID=gene-KL911_003728=;Dbxref=GeneID:66122371=;Name=KL911_003728=;end_range=182457,.=;gbkey=Gene=;gene_biotype=protein_coding=;locus_tag=KL911_003728=;partial=true=;start_range=.,179878=;coverage=1.0=;sequence_ID=1.0=;valid_ORFs=0=;extra_copy_number=0=;copy_num_ID=gene-KL911_003728_0"=;coverage=1.0;sequence_ID=1.0;extra_copy_number=0;copy_num_ID=gene_4463_0
OhagChromosome6	Liftoff	gene	1036770	1038751	.	+	.	ID=gene_4464;"ID=gene-KL911_003729=;Dbxref=GeneID:66122372=;Name=KL911_003729=;end_range=184697,.=;gbkey=Gene=;gene_biotype=protein_coding=;locus_tag=KL911_003729=;partial=true=;start_range=.,182715=;coverage=1.0=;sequence_ID=1.0=;valid_ORFs=0=;extra_copy_number=0=;copy_num_ID=gene-KL911_003729_0"=;coverage=1.0;sequence_ID=1.0;extra_copy_number=0;copy_num_ID=gene_4464_0
OhagChromosome6	Liftoff	gene	1038775	1039002	.	-	.	ID=gene_4465;"ID=gene-KL911_003730=;Dbxref=GeneID:66122373=;Name=KL911_003730=;end_range=184948,.=;gbkey=Gene=;gene_biotype=protein_coding=;locus_tag=KL911_003730=;partial=true=;start_range=.,184721=;coverage=1.0=;sequence_ID=1.0=;valid_ORFs=1=;extra_copy_number=0=;copy_num_ID=gene-KL911_003730_0"=;coverage=1.0;sequence_ID=1.0;extra_copy_number=0;copy_num_ID=gene_4465_0
OhagChromosome6	Liftoff	gene	1039102	1039932	.	+	.	ID=gene_4466;"ID=gene-KL911_003731=;Dbxref=GeneID:66122374=;Name=KL911_003731=;end_range=185878,.=;gbkey=Gene=;gene_biotype=protein_coding=;locus_tag=KL911_003731=;partial=true=;start_range=.,185048=;coverage=1.0=;sequence_ID=1.0=;valid_ORFs=1=;extra_copy_number=0=;copy_num_ID=gene-KL911_003731_0"=;coverage=1.0;sequence_ID=1.0;extra_copy_number=0;copy_num_ID=gene_4466_0
OhagChromosome6	Liftoff	gene	1040495	1043995	.	-	.	ID=gene_4467;"ID=gene-KL911_003732=;Dbxref=GeneID:66122375=;Name=KL911_003732=;end_range=189941,.=;gbkey=Gene=;gene_biotype=protein_coding=;locus_tag=KL911_003732=;partial=true=;start_range=.,186441=;coverage=1.0=;sequence_ID=1.0=;valid_ORFs=1=;extra_copy_number=0=;copy_num_ID=gene-KL911_003732_0"=;coverage=1.0;sequence_ID=1.0;extra_copy_number=0;copy_num_ID=gene_4467_0
OhagChromosome6	Liftoff	gene	1045582	1047204	.	-	.	ID=gene_4468;"ID=gene-KL911_003733=;Dbxref=GeneID:66122376=;Name=KL911_003733=;end_range=193150,.=;gbkey=Gene=;gene_biotype=protein_coding=;locus_tag=KL911_003733=;partial=true=;start_range=.,191528=;coverage=1.0=;sequence_ID=1.0=;valid_ORFs=1=;extra_copy_number=0=;copy_num_ID=gene-KL911_003733_0"=;coverage=1.0;sequence_ID=1.0;extra_copy_number=0;copy_num_ID=gene_4468_0
OhagChromosome6	Liftoff	gene	1047465	1047833	.	-	.	ID=gene_4469;"ID=gene-KL911_003734=;Dbxref=GeneID:66122377=;Name=KL911_003734=;end_range=193779,.=;gbkey=Gene=;gene_biotype=protein_coding=;locus_tag=KL911_003734=;partial=true=;start_range=.,193411=;coverage=1.0=;sequence_ID=1.0=;valid_ORFs=1=;extra_copy_number=0=;copy_num_ID=gene-KL911_003734_0"=;coverage=1.0;sequence_ID=1.0;extra_copy_number=0;copy_num_ID=gene_4469_0
OhagChromosome6	Liftoff	gene	1047950	1051513	.	+	.	ID=gene_4470;"ID=gene-KL911_003735=;Dbxref=GeneID:66122378=;Name=KL911_003735=;end_range=197459,.=;gbkey=Gene=;gene_biotype=protein_coding=;locus_tag=KL911_003735=;partial=true=;start_range=.,193896=;coverage=1.0=;sequence_ID=1.0=;valid_ORFs=1=;extra_copy_number=0=;copy_num_ID=gene-KL911_003735_0"=;coverage=1.0;sequence_ID=1.0;extra_copy_number=0;copy_num_ID=gene_4470_0
OhagChromosome6	Liftoff	gene	1051524	1052279	.	-	.	ID=gene_4471;"ID=gene-KL911_003736=;Dbxref=GeneID:66122379=;Name=KL911_003736=;end_range=198225,.=;gbkey=Gene=;gene_biotype=protein_coding=;locus_tag=KL911_003736=;partial=true=;start_range=.,197470=;coverage=1.0=;sequence_ID=1.0=;valid_ORFs=1=;extra_copy_number=0=;copy_num_ID=gene-KL911_003736_0"=;coverage=1.0;sequence_ID=1.0;extra_copy_number=0;copy_num_ID=gene_4471_0
OhagChromosome6	Liftoff	gene	1052603	1054408	.	+	.	ID=gene_4472;"ID=gene-KL911_003737=;Dbxref=GeneID:66122380=;Name=KL911_003737=;end_range=200354,.=;gbkey=Gene=;gene_biotype=protein_coding=;locus_tag=KL911_003737=;partial=true=;start_range=.,198549=;coverage=1.0=;sequence_ID=1.0=;valid_ORFs=1=;extra_copy_number=0=;copy_num_ID=gene-KL911_003737_0"=;coverage=1.0;sequence_ID=1.0;extra_copy_number=0;copy_num_ID=gene_4472_0
OhagChromosome6	Liftoff	gene	1054703	1056910	.	+	.	ID=gene_4473;"ID=gene-KL911_003738=;Dbxref=GeneID:66122381=;Name=KL911_003738=;end_range=202856,.=;gbkey=Gene=;gene_biotype=protein_coding=;locus_tag=KL911_003738=;partial=true=;start_range=.,200649=;coverage=1.0=;sequence_ID=1.0=;valid_ORFs=1=;extra_copy_number=0=;copy_num_ID=gene-KL911_003738_0"=;coverage=1.0;sequence_ID=1.0;extra_copy_number=0;copy_num_ID=gene_4473_0
OhagChromosome6	Liftoff	gene	1056985	1058832	.	-	.	ID=gene_4474;"ID=gene-KL911_003739=;Dbxref=GeneID:66122382=;Name=KL911_003739=;end_range=204778,.=;gbkey=Gene=;gene_biotype=protein_coding=;locus_tag=KL911_003739=;partial=true=;start_range=.,202931=;coverage=1.0=;sequence_ID=1.0=;valid_ORFs=1=;extra_copy_number=0=;copy_num_ID=gene-KL911_003739_0"=;coverage=1.0;sequence_ID=1.0;extra_copy_number=0;copy_num_ID=gene_4474_0
OhagChromosome6	Liftoff	gene	1059365	1060936	.	+	.	ID=gene_4475;"ID=gene-KL911_003740=;Dbxref=GeneID:66122383=;Name=KL911_003740=;end_range=206882,.=;gbkey=Gene=;gene_biotype=protein_coding=;locus_tag=KL911_003740=;partial=true=;start_range=.,205311=;coverage=1.0=;sequence_ID=1.0=;valid_ORFs=1=;extra_copy_number=0=;copy_num_ID=gene-KL911_003740_0"=;coverage=1.0;sequence_ID=1.0;extra_copy_number=0;copy_num_ID=gene_4475_0
OhagChromosome6	Liftoff	gene	1061085	1061765	.	+	.	ID=gene_4476;"ID=gene-KL911_003741=;Dbxref=GeneID:66122384=;Name=KL911_003741=;end_range=207711,.=;gbkey=Gene=;gene_biotype=protein_coding=;locus_tag=KL911_003741=;partial=true=;start_range=.,207031=;coverage=1.0=;sequence_ID=1.0=;valid_ORFs=1=;extra_copy_number=0=;copy_num_ID=gene-KL911_003741_0"=;coverage=1.0;sequence_ID=1.0;extra_copy_number=0;copy_num_ID=gene_4476_0
OhagChromosome6	Liftoff	gene	1062292	1063431	.	+	.	ID=gene_4477;"ID=gene-KL911_003742=;Dbxref=GeneID:66122385=;Name=KL911_003742=;end_range=209383,.=;gbkey=Gene=;gene_biotype=protein_coding=;locus_tag=KL911_003742=;partial=true=;start_range=.,208238=;coverage=1.0=;sequence_ID=1.0=;valid_ORFs=0=;extra_copy_number=0=;copy_num_ID=gene-KL911_003742_0"=;coverage=1.0;sequence_ID=1.0;extra_copy_number=0;copy_num_ID=gene_4477_0
OhagChromosome6	Liftoff	gene	1063731	1069079	.	-	.	ID=gene_4478;"ID=gene-KL911_003743=;Dbxref=GeneID:66122386=;Name=KL911_003743=;end_range=214797,.=;gbkey=Gene=;gene_biotype=protein_coding=;locus_tag=KL911_003743=;partial=true=;start_range=.,209449=;coverage=1.0=;sequence_ID=1.0=;valid_ORFs=1=;extra_copy_number=0=;copy_num_ID=gene-KL911_003743_0"=;coverage=1.0;sequence_ID=1.0;extra_copy_number=0;copy_num_ID=gene_4478_0
OhagChromosome6	Liftoff	gene	1070353	1072431	.	+	.	ID=gene_4479;"ID=gene-KL911_003744=;Dbxref=GeneID:66122387=;Name=KL911_003744=;end_range=218149,.=;gbkey=Gene=;gene_biotype=protein_coding=;locus_tag=KL911_003744=;partial=true=;start_range=.,216071=;coverage=1.0=;sequence_ID=1.0=;valid_ORFs=1=;extra_copy_number=0=;copy_num_ID=gene-KL911_003744_0"=;coverage=1.0;sequence_ID=1.0;extra_copy_number=0;copy_num_ID=gene_4479_0
OhagChromosome6	Liftoff	gene	1072741	1074402	.	+	.	ID=gene_4480;"ID=gene-KL911_003745=;Dbxref=GeneID:66122388=;Name=KL911_003745=;end_range=220120,.=;gbkey=Gene=;gene_biotype=protein_coding=;locus_tag=KL911_003745=;partial=true=;start_range=.,218459=;coverage=1.0=;sequence_ID=1.0=;valid_ORFs=1=;extra_copy_number=0=;copy_num_ID=gene-KL911_003745_0"=;coverage=1.0;sequence_ID=1.0;extra_copy_number=0;copy_num_ID=gene_4480_0
OhagChromosome6	Liftoff	gene	1074445	1078778	.	+	.	ID=gene_4481;"ID=gene-KL911_003746=;Dbxref=GeneID:66122389=;Name=KL911_003746=;end_range=223729,.=;gbkey=Gene=;gene_biotype=protein_coding=;locus_tag=KL911_003746=;partial=true=;start_range=.,220163=;coverage=1.0=;sequence_ID=1.0=;valid_ORFs=0=;extra_copy_number=0=;copy_num_ID=gene-KL911_003746_0"=;coverage=1.0;sequence_ID=1.0;extra_copy_number=0;copy_num_ID=gene_4481_0
OhagChromosome6	Liftoff	gene	1079288	1082815	.	+	.	ID=gene_4482;"ID=gene-KL911_003747=;Dbxref=GeneID:66122390=;Name=KL911_003747=;end_range=227766,.=;gbkey=Gene=;gene_biotype=protein_coding=;locus_tag=KL911_003747=;partial=true=;start_range=.,224239=;coverage=1.0=;sequence_ID=1.0=;valid_ORFs=1=;extra_copy_number=0=;copy_num_ID=gene-KL911_003747_0"=;coverage=1.0;sequence_ID=1.0;extra_copy_number=0;copy_num_ID=gene_4482_0
OhagChromosome6	Liftoff	gene	1082837	1083382	.	-	.	ID=gene_4483;"ID=gene-KL911_003748=;Dbxref=GeneID:66122391=;Name=KL911_003748=;end_range=228333,.=;gbkey=Gene=;gene_biotype=protein_coding=;locus_tag=KL911_003748=;partial=true=;start_range=.,227788=;coverage=1.0=;sequence_ID=1.0=;valid_ORFs=1=;extra_copy_number=0=;copy_num_ID=gene-KL911_003748_0"=;coverage=1.0;sequence_ID=1.0;extra_copy_number=0;copy_num_ID=gene_4483_0
OhagChromosome6	Liftoff	gene	1083429	1084442	.	+	.	ID=gene_4484;"ID=gene-KL911_003749=;Dbxref=GeneID:66122392=;Name=KL911_003749=;end_range=229393,.=;gbkey=Gene=;gene_biotype=protein_coding=;locus_tag=KL911_003749=;partial=true=;start_range=.,228380=;coverage=1.0=;sequence_ID=1.0=;valid_ORFs=1=;extra_copy_number=0=;copy_num_ID=gene-KL911_003749_0"=;coverage=1.0;sequence_ID=1.0;extra_copy_number=0;copy_num_ID=gene_4484_0
OhagChromosome6	Liftoff	gene	1084459	1089357	.	-	.	ID=gene_4485;"ID=gene-KL911_003750=;Dbxref=GeneID:66122393=;Name=KL911_003750=;end_range=234308,.=;gbkey=Gene=;gene_biotype=protein_coding=;locus_tag=KL911_003750=;partial=true=;start_range=.,229410=;coverage=1.0=;sequence_ID=1.0=;valid_ORFs=1=;extra_copy_number=0=;copy_num_ID=gene-KL911_003750_0"=;coverage=1.0;sequence_ID=1.0;extra_copy_number=0;copy_num_ID=gene_4485_0
OhagChromosome6	Liftoff	gene	1090087	1093647	.	+	.	ID=gene_4486;"ID=gene-KL911_003751=;Dbxref=GeneID:66122394=;Name=KL911_003751=;end_range=238598,.=;gbkey=Gene=;gene_biotype=protein_coding=;locus_tag=KL911_003751=;partial=true=;start_range=.,235038=;coverage=1.0=;sequence_ID=1.0=;valid_ORFs=1=;extra_copy_number=0=;copy_num_ID=gene-KL911_003751_0"=;coverage=1.0;sequence_ID=1.0;extra_copy_number=0;copy_num_ID=gene_4486_0
OhagChromosome6	Liftoff	gene	1093678	1094766	.	-	.	ID=gene_4487;"ID=gene-KL911_003752=;Dbxref=GeneID:66122395=;Name=KL911_003752=;end_range=239717,.=;gbkey=Gene=;gene_biotype=protein_coding=;locus_tag=KL911_003752=;partial=true=;start_range=.,238629=;coverage=1.0=;sequence_ID=1.0=;valid_ORFs=1=;extra_copy_number=0=;copy_num_ID=gene-KL911_003752_0"=;coverage=1.0;sequence_ID=1.0;extra_copy_number=0;copy_num_ID=gene_4487_0
OhagChromosome6	Liftoff	gene	1094811	1096733	.	-	.	ID=gene_4488;"ID=gene-KL911_003753=;Dbxref=GeneID:66122396=;Name=KL911_003753=;end_range=241684,.=;gbkey=Gene=;gene_biotype=protein_coding=;locus_tag=KL911_003753=;partial=true=;start_range=.,239762=;coverage=1.0=;sequence_ID=1.0=;valid_ORFs=1=;extra_copy_number=0=;copy_num_ID=gene-KL911_003753_0"=;coverage=1.0;sequence_ID=1.0;extra_copy_number=0;copy_num_ID=gene_4488_0
OhagChromosome6	Liftoff	gene	1097031	1097825	.	-	.	ID=gene_4489;"ID=gene-KL911_003754=;Dbxref=GeneID:66122397=;Name=KL911_003754=;end_range=242776,.=;gbkey=Gene=;gene_biotype=protein_coding=;locus_tag=KL911_003754=;partial=true=;start_range=.,241982=;coverage=1.0=;sequence_ID=1.0=;valid_ORFs=1=;extra_copy_number=0=;copy_num_ID=gene-KL911_003754_0"=;coverage=1.0;sequence_ID=1.0;extra_copy_number=0;copy_num_ID=gene_4489_0
OhagChromosome6	Liftoff	gene	1098082	1098583	.	-	.	ID=gene_4490;"ID=gene-KL911_003755=;Dbxref=GeneID:66122398=;Name=KL911_003755=;end_range=243534,.=;gbkey=Gene=;gene_biotype=protein_coding=;locus_tag=KL911_003755=;partial=true=;start_range=.,243033=;coverage=1.0=;sequence_ID=1.0=;valid_ORFs=1=;extra_copy_number=0=;copy_num_ID=gene-KL911_003755_0"=;coverage=1.0;sequence_ID=1.0;extra_copy_number=0;copy_num_ID=gene_4490_0
OhagChromosome6	Liftoff	gene	1099069	1099830	.	+	.	ID=gene_4491;"ID=gene-KL911_003756=;Dbxref=GeneID:66122399=;Name=KL911_003756=;end_range=244781,.=;gbkey=Gene=;gene_biotype=protein_coding=;locus_tag=KL911_003756=;partial=true=;start_range=.,244020=;coverage=1.0=;sequence_ID=1.0=;valid_ORFs=1=;extra_copy_number=0=;copy_num_ID=gene-KL911_003756_0"=;coverage=1.0;sequence_ID=1.0;extra_copy_number=0;copy_num_ID=gene_4491_0
OhagChromosome6	Liftoff	gene	1099870	1101150	.	-	.	ID=gene_4492;"ID=gene-KL911_003757=;Dbxref=GeneID:66122400=;Name=KL911_003757=;end_range=246101,.=;gbkey=Gene=;gene_biotype=protein_coding=;locus_tag=KL911_003757=;partial=true=;start_range=.,244821=;coverage=1.0=;sequence_ID=1.0=;valid_ORFs=1=;extra_copy_number=0=;copy_num_ID=gene-KL911_003757_0"=;coverage=1.0;sequence_ID=1.0;extra_copy_number=0;copy_num_ID=gene_4492_0
OhagChromosome6	Liftoff	gene	1101314	1105375	.	+	.	ID=gene_4493;"ID=gene-KL911_003758=;Dbxref=GeneID:66122401=;Name=KL911_003758=;end_range=250326,.=;gbkey=Gene=;gene_biotype=protein_coding=;locus_tag=KL911_003758=;partial=true=;start_range=.,246265=;coverage=1.0=;sequence_ID=1.0=;valid_ORFs=1=;extra_copy_number=0=;copy_num_ID=gene-KL911_003758_0"=;coverage=1.0;sequence_ID=1.0;extra_copy_number=0;copy_num_ID=gene_4493_0
OhagChromosome6	Liftoff	gene	1105414	1106346	.	-	.	ID=gene_4494;"ID=gene-KL911_003759=;Dbxref=GeneID:66122402=;Name=KL911_003759=;end_range=251297,.=;gbkey=Gene=;gene_biotype=protein_coding=;locus_tag=KL911_003759=;partial=true=;start_range=.,250365=;coverage=1.0=;sequence_ID=1.0=;valid_ORFs=1=;extra_copy_number=0=;copy_num_ID=gene-KL911_003759_0"=;coverage=1.0;sequence_ID=1.0;extra_copy_number=0;copy_num_ID=gene_4494_0
OhagChromosome6	Liftoff	gene	1106423	1107289	.	+	.	ID=gene_4495;"ID=gene-KL911_003760=;Dbxref=GeneID:66122403=;Name=KL911_003760=;end_range=252240,.=;gbkey=Gene=;gene_biotype=protein_coding=;locus_tag=KL911_003760=;partial=true=;start_range=.,251374=;coverage=1.0=;sequence_ID=1.0=;valid_ORFs=1=;extra_copy_number=0=;copy_num_ID=gene-KL911_003760_0"=;coverage=1.0;sequence_ID=1.0;extra_copy_number=0;copy_num_ID=gene_4495_0
OhagChromosome6	Liftoff	gene	1107908	1109185	.	-	.	ID=gene_4496;"ID=gene-KL911_003761=;Dbxref=GeneID:66122404=;Name=KL911_003761=;end_range=254136,.=;gbkey=Gene=;gene_biotype=protein_coding=;locus_tag=KL911_003761=;partial=true=;start_range=.,252859=;coverage=1.0=;sequence_ID=1.0=;valid_ORFs=1=;extra_copy_number=0=;copy_num_ID=gene-KL911_003761_0"=;coverage=1.0;sequence_ID=1.0;extra_copy_number=0;copy_num_ID=gene_4496_0
OhagChromosome6	Liftoff	gene	1109287	1109598	.	+	.	ID=gene_4497;"ID=gene-KL911_003762=;Dbxref=GeneID:66122405=;Name=KL911_003762=;end_range=254549,.=;gbkey=Gene=;gene_biotype=protein_coding=;locus_tag=KL911_003762=;partial=true=;start_range=.,254238=;coverage=1.0=;sequence_ID=1.0=;valid_ORFs=1=;extra_copy_number=0=;copy_num_ID=gene-KL911_003762_0"=;coverage=1.0;sequence_ID=1.0;extra_copy_number=0;copy_num_ID=gene_4497_0
OhagChromosome6	Liftoff	gene	1109641	1110216	.	-	.	ID=gene_4498;"ID=gene-KL911_003763=;Dbxref=GeneID:66122406=;Name=KL911_003763=;end_range=255167,.=;gbkey=Gene=;gene_biotype=protein_coding=;locus_tag=KL911_003763=;partial=true=;start_range=.,254592=;coverage=1.0=;sequence_ID=1.0=;valid_ORFs=1=;extra_copy_number=0=;copy_num_ID=gene-KL911_003763_0"=;coverage=1.0;sequence_ID=1.0;extra_copy_number=0;copy_num_ID=gene_4498_0
OhagChromosome6	Liftoff	gene	1110418	1112502	.	-	.	ID=gene_4499;"ID=gene-KL911_003764=;Dbxref=GeneID:66122407=;Name=KL911_003764=;end_range=257453,.=;gbkey=Gene=;gene_biotype=protein_coding=;locus_tag=KL911_003764=;partial=true=;start_range=.,255369=;coverage=1.0=;sequence_ID=1.0=;valid_ORFs=1=;extra_copy_number=0=;copy_num_ID=gene-KL911_003764_0"=;coverage=1.0;sequence_ID=1.0;extra_copy_number=0;copy_num_ID=gene_4499_0
OhagChromosome6	Liftoff	gene	1113139	1114561	.	+	.	ID=gene_4500;"ID=gene-KL911_003765=;Dbxref=GeneID:66122408=;Name=KL911_003765=;end_range=259512,.=;gbkey=Gene=;gene_biotype=protein_coding=;locus_tag=KL911_003765=;partial=true=;start_range=.,258090=;coverage=1.0=;sequence_ID=1.0=;valid_ORFs=1=;extra_copy_number=0=;copy_num_ID=gene-KL911_003765_0"=;coverage=1.0;sequence_ID=1.0;extra_copy_number=0;copy_num_ID=gene_4500_0
OhagChromosome6	Liftoff	gene	1114607	1117192	.	-	.	ID=gene_4501;"ID=gene-KL911_003766=;Dbxref=GeneID:66122409=;Name=KL911_003766=;end_range=262143,.=;gbkey=Gene=;gene_biotype=protein_coding=;locus_tag=KL911_003766=;partial=true=;start_range=.,259558=;coverage=1.0=;sequence_ID=1.0=;valid_ORFs=1=;extra_copy_number=0=;copy_num_ID=gene-KL911_003766_0"=;coverage=1.0;sequence_ID=1.0;extra_copy_number=0;copy_num_ID=gene_4501_0
OhagChromosome6	Liftoff	gene	1117676	1118407	.	-	.	ID=gene_4502;"ID=gene-KL911_003767=;Dbxref=GeneID:66122410=;Name=KL911_003767=;end_range=263358,.=;gbkey=Gene=;gene_biotype=protein_coding=;locus_tag=KL911_003767=;partial=true=;start_range=.,262627=;coverage=1.0=;sequence_ID=1.0=;valid_ORFs=1=;extra_copy_number=0=;copy_num_ID=gene-KL911_003767_0"=;coverage=1.0;sequence_ID=1.0;extra_copy_number=0;copy_num_ID=gene_4502_0
OhagChromosome6	Liftoff	gene	1118863	1121505	.	+	.	ID=gene_4503;"ID=gene-KL911_003768=;Dbxref=GeneID:66122411=;Name=KL911_003768=;end_range=266456,.=;gbkey=Gene=;gene_biotype=protein_coding=;locus_tag=KL911_003768=;partial=true=;start_range=.,263814=;coverage=1.0=;sequence_ID=1.0=;valid_ORFs=1=;extra_copy_number=0=;copy_num_ID=gene-KL911_003768_0"=;coverage=1.0;sequence_ID=1.0;extra_copy_number=0;copy_num_ID=gene_4503_0
OhagChromosome6	Liftoff	gene	1121671	1122708	.	+	.	ID=gene_4504;"ID=gene-KL911_003769=;Dbxref=GeneID:66122412=;Name=KL911_003769=;end_range=267659,.=;gbkey=Gene=;gene_biotype=protein_coding=;locus_tag=KL911_003769=;partial=true=;start_range=.,266622=;coverage=1.0=;sequence_ID=1.0=;valid_ORFs=1=;extra_copy_number=0=;copy_num_ID=gene-KL911_003769_0"=;coverage=1.0;sequence_ID=1.0;extra_copy_number=0;copy_num_ID=gene_4504_0
OhagChromosome6	Liftoff	gene	1122875	1125142	.	+	.	ID=gene_4505;"ID=gene-KL911_003770=;Dbxref=GeneID:66122413=;Name=KL911_003770=;end_range=270093,.=;gbkey=Gene=;gene_biotype=protein_coding=;locus_tag=KL911_003770=;partial=true=;start_range=.,267826=;coverage=1.0=;sequence_ID=1.0=;valid_ORFs=1=;extra_copy_number=0=;copy_num_ID=gene-KL911_003770_0"=;coverage=1.0;sequence_ID=1.0;extra_copy_number=0;copy_num_ID=gene_4505_0
OhagChromosome6	Liftoff	gene	1125264	1126493	.	+	.	ID=gene_4506;"ID=gene-KL911_003771=;Dbxref=GeneID:66122414=;Name=KL911_003771=;end_range=271444,.=;gbkey=Gene=;gene_biotype=protein_coding=;locus_tag=KL911_003771=;partial=true=;start_range=.,270215=;coverage=1.0=;sequence_ID=1.0=;valid_ORFs=1=;extra_copy_number=0=;copy_num_ID=gene-KL911_003771_0"=;coverage=1.0;sequence_ID=1.0;extra_copy_number=0;copy_num_ID=gene_4506_0
OhagChromosome6	Liftoff	gene	1126654	1127721	.	-	.	ID=gene_4507;"ID=gene-KL911_003772=;Dbxref=GeneID:66122415=;Name=KL911_003772=;end_range=272672,.=;gbkey=Gene=;gene_biotype=protein_coding=;locus_tag=KL911_003772=;partial=true=;start_range=.,271605=;coverage=1.0=;sequence_ID=1.0=;valid_ORFs=1=;extra_copy_number=0=;copy_num_ID=gene-KL911_003772_0"=;coverage=1.0;sequence_ID=1.0;extra_copy_number=0;copy_num_ID=gene_4507_0
OhagChromosome6	Liftoff	gene	1127875	1129074	.	+	.	ID=gene_4508;"ID=gene-KL911_003773=;Dbxref=GeneID:66122416=;Name=KL911_003773=;end_range=274025,.=;gbkey=Gene=;gene_biotype=protein_coding=;locus_tag=KL911_003773=;partial=true=;start_range=.,272826=;coverage=1.0=;sequence_ID=1.0=;valid_ORFs=1=;extra_copy_number=0=;copy_num_ID=gene-KL911_003773_0"=;coverage=1.0;sequence_ID=1.0;extra_copy_number=0;copy_num_ID=gene_4508_0
OhagChromosome6	Liftoff	gene	1129081	1131102	.	-	.	ID=gene_4509;"ID=gene-KL911_003774=;Dbxref=GeneID:66122417=;Name=KL911_003774=;end_range=276053,.=;gbkey=Gene=;gene_biotype=protein_coding=;locus_tag=KL911_003774=;partial=true=;start_range=.,274032=;coverage=1.0=;sequence_ID=1.0=;valid_ORFs=1=;extra_copy_number=0=;copy_num_ID=gene-KL911_003774_0"=;coverage=1.0;sequence_ID=1.0;extra_copy_number=0;copy_num_ID=gene_4509_0
OhagChromosome6	Liftoff	gene	1132088	1133908	.	+	.	ID=gene_4510;"ID=gene-KL911_003775=;Dbxref=GeneID:66122418=;Name=KL911_003775=;end_range=278859,.=;gbkey=Gene=;gene_biotype=protein_coding=;locus_tag=KL911_003775=;partial=true=;start_range=.,277039=;coverage=1.0=;sequence_ID=1.0=;valid_ORFs=1=;extra_copy_number=0=;copy_num_ID=gene-KL911_003775_0"=;coverage=1.0;sequence_ID=1.0;extra_copy_number=0;copy_num_ID=gene_4510_0
OhagChromosome6	Liftoff	gene	1134094	1135314	.	+	.	ID=gene_4511;"ID=gene-KL911_003776=;Dbxref=GeneID:66122419=;Name=KL911_003776=;end_range=280265,.=;gbkey=Gene=;gene_biotype=protein_coding=;locus_tag=KL911_003776=;partial=true=;start_range=.,279045=;coverage=1.0=;sequence_ID=1.0=;valid_ORFs=1=;extra_copy_number=0=;copy_num_ID=gene-KL911_003776_0"=;coverage=1.0;sequence_ID=1.0;extra_copy_number=0;copy_num_ID=gene_4511_0
OhagChromosome6	Liftoff	gene	1135371	1136135	.	-	.	ID=gene_4512;"ID=gene-KL911_003777=;Dbxref=GeneID:66122420=;Name=KL911_003777=;end_range=281086,.=;gbkey=Gene=;gene_biotype=protein_coding=;locus_tag=KL911_003777=;partial=true=;start_range=.,280322=;coverage=1.0=;sequence_ID=1.0=;valid_ORFs=1=;extra_copy_number=0=;copy_num_ID=gene-KL911_003777_0"=;coverage=1.0;sequence_ID=1.0;extra_copy_number=0;copy_num_ID=gene_4512_0
OhagChromosome6	Liftoff	gene	1136637	1138013	.	-	.	ID=gene_4513;"ID=gene-KL911_003778=;Dbxref=GeneID:66122421=;Name=KL911_003778=;end_range=282967,.=;gbkey=Gene=;gene_biotype=protein_coding=;locus_tag=KL911_003778=;partial=true=;start_range=.,281591=;coverage=1.0=;sequence_ID=1.0=;valid_ORFs=1=;extra_copy_number=0=;copy_num_ID=gene-KL911_003778_0"=;coverage=1.0;sequence_ID=1.0;extra_copy_number=0;copy_num_ID=gene_4513_0
OhagChromosome6	Liftoff	gene	1138338	1139201	.	-	.	ID=gene_4514;"ID=gene-KL911_003779=;Dbxref=GeneID:66122422=;Name=KL911_003779=;end_range=284155,.=;gbkey=Gene=;gene_biotype=protein_coding=;locus_tag=KL911_003779=;partial=true=;start_range=.,283292=;coverage=1.0=;sequence_ID=1.0=;valid_ORFs=1=;extra_copy_number=0=;copy_num_ID=gene-KL911_003779_0"=;coverage=1.0;sequence_ID=1.0;extra_copy_number=0;copy_num_ID=gene_4514_0
OhagChromosome6	Liftoff	gene	1140188	1143412	.	+	.	ID=gene_4515;"ID=gene-KL911_003780=;Dbxref=GeneID:66122423=;Name=KL911_003780=;end_range=288603,.=;gbkey=Gene=;gene_biotype=protein_coding=;locus_tag=KL911_003780=;partial=true=;start_range=.,285142=;coverage=1.0=;sequence_ID=1.0=;valid_ORFs=0=;extra_copy_number=0=;copy_num_ID=gene-KL911_003780_0"=;coverage=1.0;sequence_ID=1.0;extra_copy_number=0;copy_num_ID=gene_4515_0
OhagChromosome6	Liftoff	gene	1143513	1144202	.	-	.	ID=gene_4516;"ID=gene-KL911_003781=;Dbxref=GeneID:66122424=;Name=KL911_003781=;end_range=289393,.=;gbkey=Gene=;gene_biotype=protein_coding=;locus_tag=KL911_003781=;partial=true=;start_range=.,288704=;coverage=1.0=;sequence_ID=1.0=;valid_ORFs=1=;extra_copy_number=0=;copy_num_ID=gene-KL911_003781_0"=;coverage=1.0;sequence_ID=1.0;extra_copy_number=0;copy_num_ID=gene_4516_0
OhagChromosome6	Liftoff	gene	1144298	1145690	.	-	.	ID=gene_4517;"ID=gene-KL911_003782=;Dbxref=GeneID:66122425=;Name=KL911_003782=;end_range=290880,.=;gbkey=Gene=;gene_biotype=protein_coding=;locus_tag=KL911_003782=;partial=true=;start_range=.,289489=;coverage=1.0=;sequence_ID=1.0=;valid_ORFs=0=;extra_copy_number=0=;copy_num_ID=gene-KL911_003782_0"=;coverage=1.0;sequence_ID=1.0;extra_copy_number=0;copy_num_ID=gene_4517_0
OhagChromosome6	Liftoff	gene	1145936	1148203	.	-	.	ID=gene_4518;"ID=gene-KL911_003783=;Dbxref=GeneID:66122426=;Name=KL911_003783=;end_range=293393,.=;gbkey=Gene=;gene_biotype=protein_coding=;locus_tag=KL911_003783=;partial=true=;start_range=.,291126=;coverage=1.0=;sequence_ID=1.0=;valid_ORFs=1=;extra_copy_number=0=;copy_num_ID=gene-KL911_003783_0"=;coverage=1.0;sequence_ID=1.0;extra_copy_number=0;copy_num_ID=gene_4518_0
OhagChromosome6	Liftoff	gene	1148519	1149031	.	+	.	ID=gene_4519;"ID=gene-KL911_003784=;Dbxref=GeneID:66122427=;Name=KL911_003784=;end_range=294221,.=;gbkey=Gene=;gene_biotype=protein_coding=;locus_tag=KL911_003784=;partial=true=;start_range=.,293709=;coverage=1.0=;sequence_ID=1.0=;valid_ORFs=1=;extra_copy_number=0=;copy_num_ID=gene-KL911_003784_0"=;coverage=1.0;sequence_ID=1.0;extra_copy_number=0;copy_num_ID=gene_4519_0
OhagChromosome6	Liftoff	gene	1149088	1151703	.	-	.	ID=gene_4520;"ID=gene-KL911_003785=;Dbxref=GeneID:66122428=;Name=KL911_003785=;end_range=296893,.=;gbkey=Gene=;gene_biotype=protein_coding=;locus_tag=KL911_003785=;partial=true=;start_range=.,294278=;coverage=1.0=;sequence_ID=1.0=;valid_ORFs=1=;extra_copy_number=0=;copy_num_ID=gene-KL911_003785_0"=;coverage=1.0;sequence_ID=1.0;extra_copy_number=0;copy_num_ID=gene_4520_0
OhagChromosome6	Liftoff	gene	1151919	1152365	.	+	.	ID=gene_4521;"ID=gene-KL911_003786=;Dbxref=GeneID:66122429=;Name=KL911_003786=;end_range=297555,.=;gbkey=Gene=;gene_biotype=protein_coding=;locus_tag=KL911_003786=;partial=true=;start_range=.,297109=;coverage=1.0=;sequence_ID=1.0=;valid_ORFs=1=;extra_copy_number=0=;copy_num_ID=gene-KL911_003786_0"=;coverage=1.0;sequence_ID=1.0;extra_copy_number=0;copy_num_ID=gene_4521_0
OhagChromosome6	Liftoff	gene	1152432	1153439	.	-	.	ID=gene_4522;"ID=gene-KL911_003787=;Dbxref=GeneID:66122430=;Name=KL911_003787=;end_range=298629,.=;gbkey=Gene=;gene_biotype=protein_coding=;locus_tag=KL911_003787=;partial=true=;start_range=.,297622=;coverage=1.0=;sequence_ID=1.0=;valid_ORFs=1=;extra_copy_number=0=;copy_num_ID=gene-KL911_003787_0"=;coverage=1.0;sequence_ID=1.0;extra_copy_number=0;copy_num_ID=gene_4522_0
OhagChromosome6	Liftoff	gene	1153508	1154119	.	-	.	ID=gene_4523;"ID=gene-KL911_003788=;Dbxref=GeneID:66122431=;Name=KL911_003788=;end_range=299309,.=;gbkey=Gene=;gene_biotype=protein_coding=;locus_tag=KL911_003788=;partial=true=;start_range=.,298698=;coverage=1.0=;sequence_ID=1.0=;valid_ORFs=1=;extra_copy_number=0=;copy_num_ID=gene-KL911_003788_0"=;coverage=1.0;sequence_ID=1.0;extra_copy_number=0;copy_num_ID=gene_4523_0
OhagChromosome6	Liftoff	gene	1154219	1155040	.	-	.	ID=gene_4524;"ID=gene-KL911_003789=;Dbxref=GeneID:66122432=;Name=KL911_003789=;end_range=300230,.=;gbkey=Gene=;gene_biotype=protein_coding=;locus_tag=KL911_003789=;partial=true=;start_range=.,299409=;coverage=1.0=;sequence_ID=1.0=;valid_ORFs=1=;extra_copy_number=0=;copy_num_ID=gene-KL911_003789_0"=;coverage=1.0;sequence_ID=1.0;extra_copy_number=0;copy_num_ID=gene_4524_0
OhagChromosome6	Liftoff	gene	1155344	1156588	.	-	.	ID=gene_4525;"ID=gene-KL911_003790=;Dbxref=GeneID:66122433=;Name=KL911_003790=;end_range=301778,.=;gbkey=Gene=;gene_biotype=protein_coding=;locus_tag=KL911_003790=;partial=true=;start_range=.,300534=;coverage=1.0=;sequence_ID=1.0=;valid_ORFs=1=;extra_copy_number=0=;copy_num_ID=gene-KL911_003790_0"=;coverage=1.0;sequence_ID=1.0;extra_copy_number=0;copy_num_ID=gene_4525_0
OhagChromosome6	Liftoff	gene	1157069	1157323	.	-	.	ID=gene_4526;"ID=gene-KL911_003791=;Dbxref=GeneID:66122434=;Name=KL911_003791=;end_range=302514,.=;gbkey=Gene=;gene_biotype=protein_coding=;locus_tag=KL911_003791=;partial=true=;start_range=.,302260=;coverage=1.0=;sequence_ID=1.0=;valid_ORFs=1=;extra_copy_number=0=;copy_num_ID=gene-KL911_003791_0"=;coverage=1.0;sequence_ID=1.0;extra_copy_number=0;copy_num_ID=gene_4526_0
OhagChromosome6	Liftoff	gene	1157432	1158181	.	+	.	ID=gene_4527;"ID=gene-KL911_003792=;Dbxref=GeneID:66122435=;Name=KL911_003792=;end_range=303372,.=;gbkey=Gene=;gene_biotype=protein_coding=;locus_tag=KL911_003792=;partial=true=;start_range=.,302623=;coverage=1.0=;sequence_ID=1.0=;valid_ORFs=1=;extra_copy_number=0=;copy_num_ID=gene-KL911_003792_0"=;coverage=1.0;sequence_ID=1.0;extra_copy_number=0;copy_num_ID=gene_4527_0
OhagChromosome6	Liftoff	gene	1158223	1161399	.	-	.	ID=gene_4528;"ID=gene-KL911_003793=;Dbxref=GeneID:66122436=;Name=KL911_003793=;end_range=306590,.=;gbkey=Gene=;gene_biotype=protein_coding=;locus_tag=KL911_003793=;partial=true=;start_range=.,303414=;coverage=1.0=;sequence_ID=1.0=;valid_ORFs=1=;extra_copy_number=0=;copy_num_ID=gene-KL911_003793_0"=;coverage=1.0;sequence_ID=1.0;extra_copy_number=0;copy_num_ID=gene_4528_0
OhagChromosome6	Liftoff	gene	1161695	1162921	.	+	.	ID=gene_4529;"ID=gene-KL911_003794=;Dbxref=GeneID:66122437=;Name=KL911_003794=;end_range=308112,.=;gbkey=Gene=;gene_biotype=protein_coding=;locus_tag=KL911_003794=;partial=true=;start_range=.,306886=;coverage=1.0=;sequence_ID=1.0=;valid_ORFs=1=;extra_copy_number=0=;copy_num_ID=gene-KL911_003794_0"=;coverage=1.0;sequence_ID=1.0;extra_copy_number=0;copy_num_ID=gene_4529_0
OhagChromosome6	Liftoff	gene	1162953	1163765	.	-	.	ID=gene_4530;"ID=gene-KL911_003795=;Dbxref=GeneID:66122438=;Name=KL911_003795=;end_range=308956,.=;gbkey=Gene=;gene_biotype=protein_coding=;locus_tag=KL911_003795=;partial=true=;start_range=.,308144=;coverage=1.0=;sequence_ID=1.0=;valid_ORFs=1=;extra_copy_number=0=;copy_num_ID=gene-KL911_003795_0"=;coverage=1.0;sequence_ID=1.0;extra_copy_number=0;copy_num_ID=gene_4530_0
OhagChromosome6	Liftoff	gene	1164547	1165923	.	+	.	ID=gene_4531;"ID=gene-KL911_003796=;Dbxref=GeneID:66122439=;Name=KL911_003796=;end_range=311114,.=;gbkey=Gene=;gene_biotype=protein_coding=;locus_tag=KL911_003796=;partial=true=;start_range=.,309738=;coverage=1.0=;sequence_ID=1.0=;valid_ORFs=1=;extra_copy_number=0=;copy_num_ID=gene-KL911_003796_0"=;coverage=1.0;sequence_ID=1.0;extra_copy_number=0;copy_num_ID=gene_4531_0
OhagChromosome6	Liftoff	gene	1166035	1167639	.	+	.	ID=gene_4532;"ID=gene-KL911_003797=;Dbxref=GeneID:66122440=;Name=KL911_003797=;end_range=312830,.=;gbkey=Gene=;gene_biotype=protein_coding=;locus_tag=KL911_003797=;partial=true=;start_range=.,311226=;coverage=1.0=;sequence_ID=1.0=;valid_ORFs=1=;extra_copy_number=0=;copy_num_ID=gene-KL911_003797_0"=;coverage=1.0;sequence_ID=1.0;extra_copy_number=0;copy_num_ID=gene_4532_0
OhagChromosome6	Liftoff	gene	1168752	1170239	.	-	.	ID=gene_4533;"ID=gene-KL911_003798=;Dbxref=GeneID:66122441=;Name=KL911_003798=;end_range=315430,.=;gbkey=Gene=;gene_biotype=protein_coding=;locus_tag=KL911_003798=;partial=true=;start_range=.,313943=;coverage=1.0=;sequence_ID=1.0=;valid_ORFs=1=;extra_copy_number=0=;copy_num_ID=gene-KL911_003798_0"=;coverage=1.0;sequence_ID=1.0;extra_copy_number=0;copy_num_ID=gene_4533_0
OhagChromosome6	Liftoff	gene	1170278	1171501	.	+	.	ID=gene_4534;"ID=gene-KL911_003799=;Dbxref=GeneID:66122442=;Name=KL911_003799=;end_range=316692,.=;gbkey=Gene=;gene_biotype=protein_coding=;locus_tag=KL911_003799=;partial=true=;start_range=.,315469=;coverage=1.0=;sequence_ID=1.0=;valid_ORFs=1=;extra_copy_number=0=;copy_num_ID=gene-KL911_003799_0"=;coverage=1.0;sequence_ID=1.0;extra_copy_number=0;copy_num_ID=gene_4534_0
OhagChromosome6	Liftoff	gene	1171541	1172364	.	-	.	ID=gene_4535;"ID=gene-KL911_003800=;Dbxref=GeneID:66122443=;Name=KL911_003800=;end_range=317555,.=;gbkey=Gene=;gene_biotype=protein_coding=;locus_tag=KL911_003800=;partial=true=;start_range=.,316732=;coverage=1.0=;sequence_ID=1.0=;valid_ORFs=1=;extra_copy_number=0=;copy_num_ID=gene-KL911_003800_0"=;coverage=1.0;sequence_ID=1.0;extra_copy_number=0;copy_num_ID=gene_4535_0
OhagChromosome6	Liftoff	gene	1172455	1173177	.	+	.	ID=gene_4536;"ID=gene-KL911_003801=;Dbxref=GeneID:66122444=;Name=KL911_003801=;end_range=318368,.=;gbkey=Gene=;gene_biotype=protein_coding=;locus_tag=KL911_003801=;partial=true=;start_range=.,317646=;coverage=1.0=;sequence_ID=1.0=;valid_ORFs=1=;extra_copy_number=0=;copy_num_ID=gene-KL911_003801_0"=;coverage=1.0;sequence_ID=1.0;extra_copy_number=0;copy_num_ID=gene_4536_0
OhagChromosome6	Liftoff	gene	1173221	1175305	.	-	.	ID=gene_4537;"ID=gene-KL911_003802=;Dbxref=GeneID:66122445=;Name=KL911_003802=;end_range=320496,.=;gbkey=Gene=;gene_biotype=protein_coding=;locus_tag=KL911_003802=;partial=true=;start_range=.,318412=;coverage=1.0=;sequence_ID=1.0=;valid_ORFs=1=;extra_copy_number=0=;copy_num_ID=gene-KL911_003802_0"=;coverage=1.0;sequence_ID=1.0;extra_copy_number=0;copy_num_ID=gene_4537_0
OhagChromosome6	Liftoff	gene	1175747	1176487	.	+	.	ID=gene_4538;"ID=gene-KL911_003803=;Dbxref=GeneID:66122446=;Name=KL911_003803=;end_range=321678,.=;gbkey=Gene=;gene_biotype=protein_coding=;locus_tag=KL911_003803=;partial=true=;start_range=.,320938=;coverage=1.0=;sequence_ID=1.0=;valid_ORFs=1=;extra_copy_number=0=;copy_num_ID=gene-KL911_003803_0"=;coverage=1.0;sequence_ID=1.0;extra_copy_number=0;copy_num_ID=gene_4538_0
OhagChromosome6	Liftoff	gene	1176617	1178194	.	+	.	ID=gene_4539;"ID=gene-KL911_003804=;Dbxref=GeneID:66122447=;Name=KL911_003804=;end_range=323385,.=;gbkey=Gene=;gene_biotype=protein_coding=;locus_tag=KL911_003804=;partial=true=;start_range=.,321808=;coverage=1.0=;sequence_ID=1.0=;valid_ORFs=1=;extra_copy_number=0=;copy_num_ID=gene-KL911_003804_0"=;coverage=1.0;sequence_ID=1.0;extra_copy_number=0;copy_num_ID=gene_4539_0
OhagChromosome6	Liftoff	gene	1178400	1183703	.	+	.	ID=gene_4540;"ID=gene-KL911_003805=;Dbxref=GeneID:66122448=;Name=KL911_003805=;end_range=328894,.=;gbkey=Gene=;gene_biotype=protein_coding=;locus_tag=KL911_003805=;partial=true=;start_range=.,323591=;coverage=1.0=;sequence_ID=1.0=;valid_ORFs=1=;extra_copy_number=0=;copy_num_ID=gene-KL911_003805_0"=;coverage=1.0;sequence_ID=1.0;extra_copy_number=0;copy_num_ID=gene_4540_0
OhagChromosome6	Liftoff	gene	1183750	1184844	.	-	.	ID=gene_4541;"ID=gene-KL911_003806=;Dbxref=GeneID:66122449=;Name=KL911_003806=;end_range=330035,.=;gbkey=Gene=;gene_biotype=protein_coding=;locus_tag=KL911_003806=;partial=true=;start_range=.,328941=;coverage=1.0=;sequence_ID=1.0=;valid_ORFs=1=;extra_copy_number=0=;copy_num_ID=gene-KL911_003806_0"=;coverage=1.0;sequence_ID=1.0;extra_copy_number=0;copy_num_ID=gene_4541_0
OhagChromosome6	Liftoff	gene	1185499	1186182	.	-	.	ID=gene_4542;"ID=gene-KL911_003807=;Dbxref=GeneID:66122450=;Name=KL911_003807=;end_range=331373,.=;gbkey=Gene=;gene_biotype=protein_coding=;locus_tag=KL911_003807=;partial=true=;start_range=.,330690=;coverage=1.0=;sequence_ID=1.0=;valid_ORFs=1=;extra_copy_number=0=;copy_num_ID=gene-KL911_003807_0"=;coverage=1.0;sequence_ID=1.0;extra_copy_number=0;copy_num_ID=gene_4542_0
OhagChromosome6	Liftoff	gene	1186417	1187709	.	-	.	ID=gene_4543;"ID=gene-KL911_003808=;Dbxref=GeneID:66122451=;Name=KL911_003808=;end_range=332900,.=;gbkey=Gene=;gene_biotype=protein_coding=;locus_tag=KL911_003808=;partial=true=;start_range=.,331608=;coverage=1.0=;sequence_ID=1.0=;valid_ORFs=1=;extra_copy_number=0=;copy_num_ID=gene-KL911_003808_0"=;coverage=1.0;sequence_ID=1.0;extra_copy_number=0;copy_num_ID=gene_4543_0
OhagChromosome6	Liftoff	gene	1188360	1188956	.	-	.	ID=gene_4544;"ID=gene-KL911_003809=;Dbxref=GeneID:66122452=;Name=KL911_003809=;end_range=334147,.=;gbkey=Gene=;gene_biotype=protein_coding=;locus_tag=KL911_003809=;partial=true=;start_range=.,333551=;coverage=1.0=;sequence_ID=1.0=;valid_ORFs=1=;extra_copy_number=0=;copy_num_ID=gene-KL911_003809_0"=;coverage=1.0;sequence_ID=1.0;extra_copy_number=0;copy_num_ID=gene_4544_0
OhagChromosome6	Liftoff	gene	1189021	1190001	.	-	.	ID=gene_4545;"ID=gene-KL911_003810=;Dbxref=GeneID:66122453=;Name=KL911_003810=;end_range=335192,.=;gbkey=Gene=;gene_biotype=protein_coding=;locus_tag=KL911_003810=;partial=true=;start_range=.,334212=;coverage=1.0=;sequence_ID=1.0=;valid_ORFs=1=;extra_copy_number=0=;copy_num_ID=gene-KL911_003810_0"=;coverage=1.0;sequence_ID=1.0;extra_copy_number=0;copy_num_ID=gene_4545_0
OhagChromosome6	Liftoff	gene	1190349	1191833	.	+	.	ID=gene_4546;"ID=gene-KL911_003811=;Dbxref=GeneID:66122454=;Name=KL911_003811=;end_range=337024,.=;gbkey=Gene=;gene_biotype=protein_coding=;locus_tag=KL911_003811=;partial=true=;start_range=.,335540=;coverage=1.0=;sequence_ID=1.0=;valid_ORFs=1=;extra_copy_number=0=;copy_num_ID=gene-KL911_003811_0"=;coverage=1.0;sequence_ID=1.0;extra_copy_number=0;copy_num_ID=gene_4546_0
OhagChromosome6	Liftoff	gene	1192033	1192299	.	+	.	ID=gene_4547;"ID=gene-KL911_003812=;Dbxref=GeneID:66122455=;Name=KL911_003812=;end_range=337490,.=;gbkey=Gene=;gene_biotype=protein_coding=;locus_tag=KL911_003812=;partial=true=;start_range=.,337224=;coverage=1.0=;sequence_ID=1.0=;valid_ORFs=1=;extra_copy_number=0=;copy_num_ID=gene-KL911_003812_0"=;coverage=1.0;sequence_ID=1.0;extra_copy_number=0;copy_num_ID=gene_4547_0
OhagChromosome6	Liftoff	gene	1192427	1193632	.	-	.	ID=gene_4548;"ID=gene-KL911_003813=;Dbxref=GeneID:66122456=;Name=KL911_003813=;end_range=338823,.=;gbkey=Gene=;gene_biotype=protein_coding=;locus_tag=KL911_003813=;partial=true=;start_range=.,337618=;coverage=1.0=;sequence_ID=1.0=;valid_ORFs=1=;extra_copy_number=0=;copy_num_ID=gene-KL911_003813_0"=;coverage=1.0;sequence_ID=1.0;extra_copy_number=0;copy_num_ID=gene_4548_0
OhagChromosome6	Liftoff	gene	1193779	1196343	.	+	.	ID=gene_4549;"ID=gene-KL911_003814=;Dbxref=GeneID:66122457=;Name=KL911_003814=;end_range=341534,.=;gbkey=Gene=;gene_biotype=protein_coding=;locus_tag=KL911_003814=;partial=true=;start_range=.,338970=;coverage=1.0=;sequence_ID=1.0=;valid_ORFs=1=;extra_copy_number=0=;copy_num_ID=gene-KL911_003814_0"=;coverage=1.0;sequence_ID=1.0;extra_copy_number=0;copy_num_ID=gene_4549_0
OhagChromosome6	Liftoff	gene	1196675	1197643	.	+	.	ID=gene_4550;"ID=gene-KL911_003815=;Dbxref=GeneID:66122458=;Name=KL911_003815=;end_range=342834,.=;gbkey=Gene=;gene_biotype=protein_coding=;locus_tag=KL911_003815=;partial=true=;start_range=.,341866=;coverage=1.0=;sequence_ID=1.0=;valid_ORFs=1=;extra_copy_number=0=;copy_num_ID=gene-KL911_003815_0"=;coverage=1.0;sequence_ID=1.0;extra_copy_number=0;copy_num_ID=gene_4550_0
OhagChromosome6	Liftoff	gene	1197742	1198740	.	-	.	ID=gene_4551;"ID=gene-KL911_003816=;Dbxref=GeneID:66122459=;Name=KL911_003816=;end_range=343931,.=;gbkey=Gene=;gene_biotype=protein_coding=;locus_tag=KL911_003816=;partial=true=;start_range=.,342933=;coverage=1.0=;sequence_ID=1.0=;valid_ORFs=1=;extra_copy_number=0=;copy_num_ID=gene-KL911_003816_0"=;coverage=1.0;sequence_ID=1.0;extra_copy_number=0;copy_num_ID=gene_4551_0
OhagChromosome6	Liftoff	gene	1199145	1200176	.	+	.	ID=gene_4552;"ID=gene-KL911_003817=;Dbxref=GeneID:66122460=;Name=KL911_003817=;end_range=345367,.=;gbkey=Gene=;gene_biotype=protein_coding=;locus_tag=KL911_003817=;partial=true=;start_range=.,344336=;coverage=1.0=;sequence_ID=1.0=;valid_ORFs=1=;extra_copy_number=0=;copy_num_ID=gene-KL911_003817_0"=;coverage=1.0;sequence_ID=1.0;extra_copy_number=0;copy_num_ID=gene_4552_0
OhagChromosome6	Liftoff	gene	1200214	1201143	.	-	.	ID=gene_4553;"ID=gene-KL911_003818=;Dbxref=GeneID:66122461=;Name=KL911_003818=;end_range=346334,.=;gbkey=Gene=;gene_biotype=protein_coding=;locus_tag=KL911_003818=;partial=true=;start_range=.,345405=;coverage=1.0=;sequence_ID=1.0=;valid_ORFs=1=;extra_copy_number=0=;copy_num_ID=gene-KL911_003818_0"=;coverage=1.0;sequence_ID=1.0;extra_copy_number=0;copy_num_ID=gene_4553_0
OhagChromosome6	Liftoff	gene	1201181	1203706	.	+	.	ID=gene_4554;"ID=gene-KL911_003819=;Dbxref=GeneID:66122462=;Name=KL911_003819=;end_range=348897,.=;gbkey=Gene=;gene_biotype=protein_coding=;locus_tag=KL911_003819=;partial=true=;start_range=.,346372=;coverage=1.0=;sequence_ID=1.0=;valid_ORFs=1=;extra_copy_number=0=;copy_num_ID=gene-KL911_003819_0"=;coverage=1.0;sequence_ID=1.0;extra_copy_number=0;copy_num_ID=gene_4554_0
OhagChromosome6	Liftoff	gene	1203827	1204588	.	+	.	ID=gene_4555;"ID=gene-KL911_003820=;Dbxref=GeneID:66122463=;Name=KL911_003820=;end_range=349779,.=;gbkey=Gene=;gene_biotype=protein_coding=;locus_tag=KL911_003820=;partial=true=;start_range=.,349018=;coverage=1.0=;sequence_ID=1.0=;valid_ORFs=1=;extra_copy_number=0=;copy_num_ID=gene-KL911_003820_0"=;coverage=1.0;sequence_ID=1.0;extra_copy_number=0;copy_num_ID=gene_4555_0
OhagChromosome6	Liftoff	gene	1204664	1209448	.	-	.	ID=gene_4556;"ID=gene-KL911_003821=;Dbxref=GeneID:66122464=;Name=KL911_003821=;end_range=354639,.=;gbkey=Gene=;gene_biotype=protein_coding=;locus_tag=KL911_003821=;partial=true=;start_range=.,349855=;coverage=1.0=;sequence_ID=1.0=;valid_ORFs=1=;extra_copy_number=0=;copy_num_ID=gene-KL911_003821_0"=;coverage=1.0;sequence_ID=1.0;extra_copy_number=0;copy_num_ID=gene_4556_0
OhagChromosome6	Liftoff	gene	1209796	1211574	.	+	.	ID=gene_4557;"ID=gene-KL911_003822=;Dbxref=GeneID:66122465=;Name=KL911_003822=;end_range=356765,.=;gbkey=Gene=;gene_biotype=protein_coding=;locus_tag=KL911_003822=;partial=true=;start_range=.,354987=;coverage=1.0=;sequence_ID=1.0=;valid_ORFs=1=;extra_copy_number=0=;copy_num_ID=gene-KL911_003822_0"=;coverage=1.0;sequence_ID=1.0;extra_copy_number=0;copy_num_ID=gene_4557_0
OhagChromosome6	Liftoff	gene	1211815	1212447	.	+	.	ID=gene_4558;"ID=gene-KL911_003823=;Dbxref=GeneID:66122466=;Name=KL911_003823=;end_range=357638,.=;gbkey=Gene=;gene_biotype=protein_coding=;locus_tag=KL911_003823=;partial=true=;start_range=.,357006=;coverage=1.0=;sequence_ID=1.0=;valid_ORFs=1=;extra_copy_number=0=;copy_num_ID=gene-KL911_003823_0"=;coverage=1.0;sequence_ID=1.0;extra_copy_number=0;copy_num_ID=gene_4558_0
OhagChromosome6	Liftoff	gene	1212503	1212988	.	+	.	ID=gene_4559;"ID=gene-KL911_003824=;Dbxref=GeneID:66122467=;Name=KL911_003824=;end_range=358179,.=;gbkey=Gene=;gene_biotype=protein_coding=;locus_tag=KL911_003824=;partial=true=;start_range=.,357694=;coverage=1.0=;sequence_ID=1.0=;valid_ORFs=1=;extra_copy_number=0=;copy_num_ID=gene-KL911_003824_0"=;coverage=1.0;sequence_ID=1.0;extra_copy_number=0;copy_num_ID=gene_4559_0
OhagChromosome6	Liftoff	gene	1213193	1215457	.	+	.	ID=gene_4560;"ID=gene-KL911_003825=;Dbxref=GeneID:66122468=;Name=KL911_003825=;end_range=360648,.=;gbkey=Gene=;gene_biotype=protein_coding=;locus_tag=KL911_003825=;partial=true=;start_range=.,358384=;coverage=1.0=;sequence_ID=1.0=;valid_ORFs=1=;extra_copy_number=0=;copy_num_ID=gene-KL911_003825_0"=;coverage=1.0;sequence_ID=1.0;extra_copy_number=0;copy_num_ID=gene_4560_0
OhagChromosome6	Liftoff	gene	1215816	1216997	.	+	.	ID=gene_4561;"ID=gene-KL911_003826=;Dbxref=GeneID:66122469=;Name=KL911_003826=;end_range=362188,.=;gbkey=Gene=;gene_biotype=protein_coding=;locus_tag=KL911_003826=;partial=true=;start_range=.,361007=;coverage=1.0=;sequence_ID=1.0=;valid_ORFs=1=;extra_copy_number=0=;copy_num_ID=gene-KL911_003826_0"=;coverage=1.0;sequence_ID=1.0;extra_copy_number=0;copy_num_ID=gene_4561_0
OhagChromosome6	Liftoff	gene	1217024	1217839	.	+	.	ID=gene_4562;"ID=gene-KL911_003827=;Dbxref=GeneID:66122470=;Name=KL911_003827=;end_range=363030,.=;gbkey=Gene=;gene_biotype=protein_coding=;locus_tag=KL911_003827=;partial=true=;start_range=.,362215=;coverage=1.0=;sequence_ID=1.0=;valid_ORFs=1=;extra_copy_number=0=;copy_num_ID=gene-KL911_003827_0"=;coverage=1.0;sequence_ID=1.0;extra_copy_number=0;copy_num_ID=gene_4562_0
OhagChromosome6	Liftoff	gene	1217967	1219136	.	+	.	ID=gene_4563;"ID=gene-KL911_003828=;Dbxref=GeneID:66122471=;Name=KL911_003828=;end_range=364327,.=;gbkey=Gene=;gene_biotype=protein_coding=;locus_tag=KL911_003828=;partial=true=;start_range=.,363158=;coverage=1.0=;sequence_ID=1.0=;valid_ORFs=1=;extra_copy_number=0=;copy_num_ID=gene-KL911_003828_0"=;coverage=1.0;sequence_ID=1.0;extra_copy_number=0;copy_num_ID=gene_4563_0
OhagChromosome6	Liftoff	gene	1219199	1221445	.	-	.	ID=gene_4564;"ID=gene-KL911_003829=;Dbxref=GeneID:66122472=;Name=KL911_003829=;end_range=366636,.=;gbkey=Gene=;gene_biotype=protein_coding=;locus_tag=KL911_003829=;partial=true=;start_range=.,364390=;coverage=1.0=;sequence_ID=1.0=;valid_ORFs=1=;extra_copy_number=0=;copy_num_ID=gene-KL911_003829_0"=;coverage=1.0;sequence_ID=1.0;extra_copy_number=0;copy_num_ID=gene_4564_0
OhagChromosome6	Liftoff	gene	1221847	1222695	.	-	.	ID=gene_4565;"ID=gene-KL911_003830=;Dbxref=GeneID:66122473=;Name=KL911_003830=;end_range=367886,.=;gbkey=Gene=;gene_biotype=protein_coding=;locus_tag=KL911_003830=;partial=true=;start_range=.,367038=;coverage=1.0=;sequence_ID=1.0=;valid_ORFs=1=;extra_copy_number=0=;copy_num_ID=gene-KL911_003830_0"=;coverage=1.0;sequence_ID=1.0;extra_copy_number=0;copy_num_ID=gene_4565_0
OhagChromosome6	Liftoff	gene	1222851	1223633	.	-	.	ID=gene_4566;"ID=gene-KL911_003831=;Dbxref=GeneID:66122474=;Name=KL911_003831=;end_range=368824,.=;gbkey=Gene=;gene_biotype=protein_coding=;locus_tag=KL911_003831=;partial=true=;start_range=.,368042=;coverage=1.0=;sequence_ID=1.0=;valid_ORFs=1=;extra_copy_number=0=;copy_num_ID=gene-KL911_003831_0"=;coverage=1.0;sequence_ID=1.0;extra_copy_number=0;copy_num_ID=gene_4566_0
OhagChromosome6	Liftoff	gene	1223698	1225029	.	+	.	ID=gene_4567;"ID=gene-KL911_003832=;Dbxref=GeneID:66122475=;Name=KL911_003832=;end_range=370220,.=;gbkey=Gene=;gene_biotype=protein_coding=;locus_tag=KL911_003832=;partial=true=;start_range=.,368889=;coverage=1.0=;sequence_ID=1.0=;valid_ORFs=1=;extra_copy_number=0=;copy_num_ID=gene-KL911_003832_0"=;coverage=1.0;sequence_ID=1.0;extra_copy_number=0;copy_num_ID=gene_4567_0
OhagChromosome6	Liftoff	gene	1225134	1225877	.	+	.	ID=gene_4568;"ID=gene-KL911_003833=;Dbxref=GeneID:66122476=;Name=KL911_003833=;end_range=371068,.=;gbkey=Gene=;gene_biotype=protein_coding=;locus_tag=KL911_003833=;partial=true=;start_range=.,370325=;coverage=1.0=;sequence_ID=1.0=;valid_ORFs=1=;extra_copy_number=0=;copy_num_ID=gene-KL911_003833_0"=;coverage=1.0;sequence_ID=1.0;extra_copy_number=0;copy_num_ID=gene_4568_0
OhagChromosome6	Liftoff	gene	1225937	1227142	.	-	.	ID=gene_4569;"ID=gene-KL911_003834=;Dbxref=GeneID:66122477=;Name=KL911_003834=;end_range=372330,.=;gbkey=Gene=;gene_biotype=protein_coding=;locus_tag=KL911_003834=;partial=true=;start_range=.,371128=;coverage=1.0=;sequence_ID=1.0=;valid_ORFs=1=;extra_copy_number=0=;copy_num_ID=gene-KL911_003834_0"=;coverage=1.0;sequence_ID=1.0;extra_copy_number=0;copy_num_ID=gene_4569_0
OhagChromosome6	Liftoff	gene	1227248	1228043	.	+	.	ID=gene_4570;"ID=gene-KL911_003835=;Dbxref=GeneID:66122478=;Name=KL911_003835=;end_range=373231,.=;gbkey=Gene=;gene_biotype=protein_coding=;locus_tag=KL911_003835=;partial=true=;start_range=.,372436=;coverage=1.0=;sequence_ID=1.0=;valid_ORFs=1=;extra_copy_number=0=;copy_num_ID=gene-KL911_003835_0"=;coverage=1.0;sequence_ID=1.0;extra_copy_number=0;copy_num_ID=gene_4570_0
OhagChromosome6	Liftoff	gene	1228159	1229373	.	-	.	ID=gene_4571;"ID=gene-KL911_003836=;Dbxref=GeneID:66122479=;Name=KL911_003836=;end_range=374576,.=;gbkey=Gene=;gene_biotype=protein_coding=;locus_tag=KL911_003836=;partial=true=;start_range=.,373347=;coverage=1.0=;sequence_ID=1.0=;valid_ORFs=1=;extra_copy_number=0=;copy_num_ID=gene-KL911_003836_0"=;coverage=1.0;sequence_ID=1.0;extra_copy_number=0;copy_num_ID=gene_4571_0
OhagChromosome6	Liftoff	gene	1230716	1231183	.	+	.	ID=gene_4572;"ID=gene-KL911_003837=;Dbxref=GeneID:66122480=;Name=KL911_003837=;end_range=375166,.=;gbkey=Gene=;gene_biotype=protein_coding=;locus_tag=KL911_003837=;partial=true=;start_range=.,374699=;coverage=1.0=;sequence_ID=1.0=;valid_ORFs=1=;extra_copy_number=0=;copy_num_ID=gene-KL911_003837_0"=;coverage=1.0;sequence_ID=1.0;extra_copy_number=0;copy_num_ID=gene_4572_0
OhagChromosome6	Liftoff	gene	1231231	1232658	.	+	.	ID=gene_4573;"ID=gene-KL911_003838=;Dbxref=GeneID:66122481=;Name=KL911_003838=;end_range=376641,.=;gbkey=Gene=;gene_biotype=protein_coding=;locus_tag=KL911_003838=;partial=true=;start_range=.,375214=;coverage=1.0=;sequence_ID=1.0=;valid_ORFs=1=;extra_copy_number=0=;copy_num_ID=gene-KL911_003838_0"=;coverage=1.0;sequence_ID=1.0;extra_copy_number=0;copy_num_ID=gene_4573_0
OhagChromosome6	Liftoff	gene	1232710	1234797	.	-	.	ID=gene_4574;"ID=gene-KL911_003839=;Dbxref=GeneID:66122482=;Name=KL911_003839=;end_range=378780,.=;gbkey=Gene=;gene_biotype=protein_coding=;locus_tag=KL911_003839=;partial=true=;start_range=.,376693=;coverage=1.0=;sequence_ID=1.0=;valid_ORFs=1=;extra_copy_number=0=;copy_num_ID=gene-KL911_003839_0"=;coverage=1.0;sequence_ID=1.0;extra_copy_number=0;copy_num_ID=gene_4574_0
OhagChromosome6	Liftoff	gene	1235185	1237395	.	-	.	ID=gene_4575;"ID=gene-KL911_003840=;Dbxref=GeneID:66122483=;Name=KL911_003840=;end_range=381378,.=;gbkey=Gene=;gene_biotype=protein_coding=;locus_tag=KL911_003840=;partial=true=;start_range=.,379168=;coverage=1.0=;sequence_ID=1.0=;valid_ORFs=1=;extra_copy_number=0=;copy_num_ID=gene-KL911_003840_0"=;coverage=1.0;sequence_ID=1.0;extra_copy_number=0;copy_num_ID=gene_4575_0
OhagChromosome6	Liftoff	gene	1238259	1238831	.	+	.	ID=gene_4576;"ID=gene-KL911_003841=;Dbxref=GeneID:66122484=;Name=KL911_003841=;end_range=382814,.=;gbkey=Gene=;gene_biotype=protein_coding=;locus_tag=KL911_003841=;partial=true=;start_range=.,382242=;coverage=1.0=;sequence_ID=1.0=;valid_ORFs=1=;extra_copy_number=0=;copy_num_ID=gene-KL911_003841_0"=;coverage=1.0;sequence_ID=1.0;extra_copy_number=0;copy_num_ID=gene_4576_0
OhagChromosome6	Liftoff	gene	1238879	1239562	.	-	.	ID=gene_4577;"ID=gene-KL911_003842=;Dbxref=GeneID:66122485=;Name=KL911_003842=;end_range=383545,.=;gbkey=Gene=;gene_biotype=protein_coding=;locus_tag=KL911_003842=;partial=true=;start_range=.,382862=;coverage=1.0=;sequence_ID=1.0=;valid_ORFs=1=;extra_copy_number=0=;copy_num_ID=gene-KL911_003842_0"=;coverage=1.0;sequence_ID=1.0;extra_copy_number=0;copy_num_ID=gene_4577_0
OhagChromosome6	Liftoff	gene	1239712	1240468	.	+	.	ID=gene_4578;"ID=gene-KL911_003843=;Dbxref=GeneID:66122486=;Name=KL911_003843=;end_range=385164,.=;gbkey=Gene=;gene_biotype=protein_coding=;locus_tag=KL911_003843=;partial=true=;start_range=.,383695=;coverage=1.0=;sequence_ID=1.0=;valid_ORFs=0=;extra_copy_number=0=;copy_num_ID=gene-KL911_003843_0"=;coverage=1.0;sequence_ID=1.0;extra_copy_number=0;copy_num_ID=gene_4578_0
OhagChromosome6	Liftoff	gene	1240569	1241199	.	+	.	ID=gene_4579;"ID=gene-KL911_003847=;Dbxref=GeneID:66122490=;Name=KL911_003847=;end_range=391637,.=;gbkey=Gene=;gene_biotype=protein_coding=;locus_tag=KL911_003847=;partial=true=;start_range=.,388620=;coverage=1.0=;sequence_ID=1.0=;valid_ORFs=0=;extra_copy_number=0=;copy_num_ID=gene-KL911_003847_0"=;coverage=1.0;sequence_ID=1.0;extra_copy_number=0;copy_num_ID=gene_4579_0
OhagChromosome6	Liftoff	gene	1241230	1248453	.	-	.	ID=gene_4580;"ID=gene-KL911_003848=;Dbxref=GeneID:66122491=;Name=KL911_003848=;end_range=398888,.=;gbkey=Gene=;gene_biotype=protein_coding=;locus_tag=KL911_003848=;partial=true=;start_range=.,391668=;coverage=1.0=;sequence_ID=1.0=;valid_ORFs=1=;extra_copy_number=0=;copy_num_ID=gene-KL911_003848_0"=;coverage=1.0;sequence_ID=1.0;extra_copy_number=0;copy_num_ID=gene_4580_0
OhagChromosome6	Liftoff	gene	1248624	1248935	.	-	.	ID=gene_4581;"ID=gene-KL911_003849=;Dbxref=GeneID:66122492=;Name=KL911_003849=;end_range=399370,.=;gbkey=Gene=;gene_biotype=protein_coding=;locus_tag=KL911_003849=;partial=true=;start_range=.,399059=;coverage=1.0=;sequence_ID=1.0=;valid_ORFs=1=;extra_copy_number=0=;copy_num_ID=gene-KL911_003849_0"=;coverage=1.0;sequence_ID=1.0;extra_copy_number=0;copy_num_ID=gene_4581_0
OhagChromosome6	Liftoff	gene	1249171	1251525	.	+	.	ID=gene_4582;"ID=gene-KL911_003850=;Dbxref=GeneID:66122493=;Name=KL911_003850=;end_range=401960,.=;gbkey=Gene=;gene_biotype=protein_coding=;locus_tag=KL911_003850=;partial=true=;start_range=.,399606=;coverage=1.0=;sequence_ID=1.0=;valid_ORFs=1=;extra_copy_number=0=;copy_num_ID=gene-KL911_003850_0"=;coverage=1.0;sequence_ID=1.0;extra_copy_number=0;copy_num_ID=gene_4582_0
OhagChromosome6	Liftoff	gene	1251583	1254603	.	-	.	ID=gene_4583;"ID=gene-KL911_003851=;Dbxref=GeneID:66122494=;Name=KL911_003851=;end_range=405038,.=;gbkey=Gene=;gene_biotype=protein_coding=;locus_tag=KL911_003851=;partial=true=;start_range=.,402018=;coverage=1.0=;sequence_ID=1.0=;valid_ORFs=1=;extra_copy_number=0=;copy_num_ID=gene-KL911_003851_0"=;coverage=1.0;sequence_ID=1.0;extra_copy_number=0;copy_num_ID=gene_4583_0
OhagChromosome6	Liftoff	gene	1254883	1259304	.	+	.	ID=gene_4584;"ID=gene-KL911_003852=;Dbxref=GeneID:66122495=;Name=KL911_003852=;end_range=409739,.=;gbkey=Gene=;gene_biotype=protein_coding=;locus_tag=KL911_003852=;partial=true=;start_range=.,405318=;coverage=1.0=;sequence_ID=1.0=;valid_ORFs=1=;extra_copy_number=0=;copy_num_ID=gene-KL911_003852_0"=;coverage=1.0;sequence_ID=1.0;extra_copy_number=0;copy_num_ID=gene_4584_0
OhagChromosome6	Liftoff	gene	1259544	1262228	.	-	.	ID=gene_4585;"ID=gene-KL911_003853=;Dbxref=GeneID:66122496=;Name=KL911_003853=;end_range=412663,.=;gbkey=Gene=;gene_biotype=protein_coding=;locus_tag=KL911_003853=;partial=true=;start_range=.,409979=;coverage=1.0=;sequence_ID=1.0=;valid_ORFs=1=;extra_copy_number=0=;copy_num_ID=gene-KL911_003853_0"=;coverage=1.0;sequence_ID=1.0;extra_copy_number=0;copy_num_ID=gene_4585_0
OhagChromosome6	Liftoff	gene	1262695	1263759	.	-	.	ID=gene_4586;"ID=gene-KL911_003854=;Dbxref=GeneID:66122497=;Name=KL911_003854=;end_range=414194,.=;gbkey=Gene=;gene_biotype=protein_coding=;locus_tag=KL911_003854=;partial=true=;start_range=.,413130=;coverage=1.0=;sequence_ID=1.0=;valid_ORFs=1=;extra_copy_number=0=;copy_num_ID=gene-KL911_003854_0"=;coverage=1.0;sequence_ID=1.0;extra_copy_number=0;copy_num_ID=gene_4586_0
OhagChromosome6	Liftoff	gene	1264269	1265414	.	+	.	ID=gene_4587;"ID=gene-KL911_003855=;Dbxref=GeneID:66122498=;Name=KL911_003855=;end_range=415849,.=;gbkey=Gene=;gene_biotype=protein_coding=;locus_tag=KL911_003855=;partial=true=;start_range=.,414704=;coverage=1.0=;sequence_ID=1.0=;valid_ORFs=1=;extra_copy_number=0=;copy_num_ID=gene-KL911_003855_0"=;coverage=1.0;sequence_ID=1.0;extra_copy_number=0;copy_num_ID=gene_4587_0
OhagChromosome6	Liftoff	gene	1265515	1266822	.	+	.	ID=gene_4588;"ID=gene-KL911_003856=;Dbxref=GeneID:66122499=;Name=KL911_003856=;end_range=417257,.=;gbkey=Gene=;gene_biotype=protein_coding=;locus_tag=KL911_003856=;partial=true=;start_range=.,415950=;coverage=1.0=;sequence_ID=1.0=;valid_ORFs=1=;extra_copy_number=0=;copy_num_ID=gene-KL911_003856_0"=;coverage=1.0;sequence_ID=1.0;extra_copy_number=0;copy_num_ID=gene_4588_0
OhagChromosome6	Liftoff	gene	1266867	1267505	.	-	.	ID=gene_4589;"ID=gene-KL911_003857=;Dbxref=GeneID:66122500=;Name=KL911_003857=;end_range=417940,.=;gbkey=Gene=;gene_biotype=protein_coding=;locus_tag=KL911_003857=;partial=true=;start_range=.,417302=;coverage=1.0=;sequence_ID=1.0=;valid_ORFs=1=;extra_copy_number=0=;copy_num_ID=gene-KL911_003857_0"=;coverage=1.0;sequence_ID=1.0;extra_copy_number=0;copy_num_ID=gene_4589_0
OhagChromosome6	Liftoff	gene	1267568	1268494	.	+	.	ID=gene_4590;"ID=gene-KL911_003858=;Dbxref=GeneID:66122501=;Name=KL911_003858=;end_range=418929,.=;gbkey=Gene=;gene_biotype=protein_coding=;locus_tag=KL911_003858=;partial=true=;start_range=.,418003=;coverage=1.0=;sequence_ID=1.0=;valid_ORFs=1=;extra_copy_number=0=;copy_num_ID=gene-KL911_003858_0"=;coverage=1.0;sequence_ID=1.0;extra_copy_number=0;copy_num_ID=gene_4590_0
OhagChromosome6	Liftoff	gene	1268504	1270399	.	-	.	ID=gene_4591;"ID=gene-KL911_003859=;Dbxref=GeneID:66122502=;Name=KL911_003859=;end_range=420834,.=;gbkey=Gene=;gene_biotype=protein_coding=;locus_tag=KL911_003859=;partial=true=;start_range=.,418939=;coverage=1.0=;sequence_ID=1.0=;valid_ORFs=1=;extra_copy_number=0=;copy_num_ID=gene-KL911_003859_0"=;coverage=1.0;sequence_ID=1.0;extra_copy_number=0;copy_num_ID=gene_4591_0
OhagChromosome6	Liftoff	gene	1270611	1271442	.	+	.	ID=gene_4592;"ID=gene-KL911_003860=;Dbxref=GeneID:66122503=;Name=KL911_003860=;end_range=421877,.=;gbkey=Gene=;gene_biotype=protein_coding=;locus_tag=KL911_003860=;partial=true=;start_range=.,421046=;coverage=1.0=;sequence_ID=1.0=;valid_ORFs=1=;extra_copy_number=0=;copy_num_ID=gene-KL911_003860_0"=;coverage=1.0;sequence_ID=1.0;extra_copy_number=0;copy_num_ID=gene_4592_0
OhagChromosome6	Liftoff	gene	1272128	1273753	.	+	.	ID=gene_4593;"ID=gene-KL911_004306=;Dbxref=GeneID:66122949=;Name=KL911_004306=;end_range=2248,.=;gbkey=Gene=;gene_biotype=protein_coding=;locus_tag=KL911_004306=;partial=true=;start_range=.,623=;coverage=1.0=;sequence_ID=1.0=;valid_ORFs=1=;extra_copy_number=0=;copy_num_ID=gene-KL911_004306_0"=;coverage=1.0;sequence_ID=1.0;extra_copy_number=0;copy_num_ID=gene_4593_0
OhagChromosome6	Liftoff	gene	1273837	1274565	.	-	.	ID=gene_4594;"ID=gene-KL911_004307=;Dbxref=GeneID:66122950=;Name=KL911_004307=;end_range=3060,.=;gbkey=Gene=;gene_biotype=protein_coding=;locus_tag=KL911_004307=;partial=true=;start_range=.,2332=;coverage=1.0=;sequence_ID=1.0=;valid_ORFs=1=;extra_copy_number=0=;copy_num_ID=gene-KL911_004307_0"=;coverage=1.0;sequence_ID=1.0;extra_copy_number=0;copy_num_ID=gene_4594_0
OhagChromosome6	Liftoff	gene	1275543	1278836	.	+	.	ID=gene_4595;"ID=gene-KL911_004308=;Dbxref=GeneID:66122951=;Name=KL911_004308=;end_range=7331,.=;gbkey=Gene=;gene_biotype=protein_coding=;locus_tag=KL911_004308=;partial=true=;start_range=.,4038=;coverage=1.0=;sequence_ID=1.0=;valid_ORFs=1=;extra_copy_number=0=;copy_num_ID=gene-KL911_004308_0"=;coverage=1.0;sequence_ID=1.0;extra_copy_number=0;copy_num_ID=gene_4595_0
OhagChromosome6	Liftoff	gene	1279131	1280153	.	+	.	ID=gene_4596;"ID=gene-KL911_004309=;Dbxref=GeneID:66122952=;Name=KL911_004309=;end_range=8648,.=;gbkey=Gene=;gene_biotype=protein_coding=;locus_tag=KL911_004309=;partial=true=;start_range=.,7626=;coverage=1.0=;sequence_ID=1.0=;valid_ORFs=1=;extra_copy_number=0=;copy_num_ID=gene-KL911_004309_0"=;coverage=1.0;sequence_ID=1.0;extra_copy_number=0;copy_num_ID=gene_4596_0
OhagChromosome6	Liftoff	gene	1280156	1281595	.	-	.	ID=gene_4597;"ID=gene-KL911_004310=;Dbxref=GeneID:66122953=;Name=KL911_004310=;end_range=10090,.=;gbkey=Gene=;gene_biotype=protein_coding=;locus_tag=KL911_004310=;partial=true=;start_range=.,8651=;coverage=1.0=;sequence_ID=1.0=;valid_ORFs=1=;extra_copy_number=0=;copy_num_ID=gene-KL911_004310_0"=;coverage=1.0;sequence_ID=1.0;extra_copy_number=0;copy_num_ID=gene_4597_0
OhagChromosome6	Liftoff	gene	1281807	1284941	.	+	.	ID=gene_4598;"ID=gene-KL911_004311=;Dbxref=GeneID:66122954=;Name=KL911_004311=;end_range=13436,.=;gbkey=Gene=;gene_biotype=protein_coding=;locus_tag=KL911_004311=;partial=true=;start_range=.,10302=;coverage=1.0=;sequence_ID=1.0=;valid_ORFs=1=;extra_copy_number=0=;copy_num_ID=gene-KL911_004311_0"=;coverage=1.0;sequence_ID=1.0;extra_copy_number=0;copy_num_ID=gene_4598_0
OhagChromosome6	Liftoff	gene	1285424	1287151	.	+	.	ID=gene_4599;"ID=gene-KL911_004312=;Dbxref=GeneID:66122955=;Name=KL911_004312=;end_range=15646,.=;gbkey=Gene=;gene_biotype=protein_coding=;locus_tag=KL911_004312=;partial=true=;start_range=.,13919=;coverage=1.0=;sequence_ID=1.0=;valid_ORFs=1=;extra_copy_number=0=;copy_num_ID=gene-KL911_004312_0"=;coverage=1.0;sequence_ID=1.0;extra_copy_number=0;copy_num_ID=gene_4599_0
OhagChromosome6	Liftoff	gene	1287288	1288388	.	+	.	ID=gene_4600;"ID=gene-KL911_004313=;Dbxref=GeneID:66122956=;Name=KL911_004313=;end_range=16883,.=;gbkey=Gene=;gene_biotype=protein_coding=;locus_tag=KL911_004313=;partial=true=;start_range=.,15783=;coverage=1.0=;sequence_ID=1.0=;valid_ORFs=1=;extra_copy_number=0=;copy_num_ID=gene-KL911_004313_0"=;coverage=1.0;sequence_ID=1.0;extra_copy_number=0;copy_num_ID=gene_4600_0
OhagChromosome6	Liftoff	gene	1288449	1290086	.	-	.	ID=gene_4601;"ID=gene-KL911_004314=;Dbxref=GeneID:66122957=;Name=KL911_004314=;end_range=18581,.=;gbkey=Gene=;gene_biotype=protein_coding=;locus_tag=KL911_004314=;partial=true=;start_range=.,16944=;coverage=1.0=;sequence_ID=1.0=;valid_ORFs=1=;extra_copy_number=0=;copy_num_ID=gene-KL911_004314_0"=;coverage=1.0;sequence_ID=1.0;extra_copy_number=0;copy_num_ID=gene_4601_0
OhagChromosome6	Liftoff	gene	1290126	1290965	.	+	.	ID=gene_4602;"ID=gene-KL911_004315=;Dbxref=GeneID:66122958=;Name=KL911_004315=;end_range=19460,.=;gbkey=Gene=;gene_biotype=protein_coding=;locus_tag=KL911_004315=;partial=true=;start_range=.,18621=;coverage=1.0=;sequence_ID=1.0=;valid_ORFs=1=;extra_copy_number=0=;copy_num_ID=gene-KL911_004315_0"=;coverage=1.0;sequence_ID=1.0;extra_copy_number=0;copy_num_ID=gene_4602_0
OhagChromosome6	Liftoff	gene	1290992	1294684	.	-	.	ID=gene_4603;"ID=gene-KL911_004316=;Dbxref=GeneID:66122959=;Name=KL911_004316=;end_range=23179,.=;gbkey=Gene=;gene_biotype=protein_coding=;locus_tag=KL911_004316=;partial=true=;start_range=.,19487=;coverage=1.0=;sequence_ID=1.0=;valid_ORFs=1=;extra_copy_number=0=;copy_num_ID=gene-KL911_004316_0"=;coverage=1.0;sequence_ID=1.0;extra_copy_number=0;copy_num_ID=gene_4603_0
OhagChromosome6	Liftoff	gene	1295097	1297073	.	-	.	ID=gene_4604;"ID=gene-KL911_004317=;Dbxref=GeneID:66122960=;Name=KL911_004317=;end_range=25568,.=;gbkey=Gene=;gene_biotype=protein_coding=;locus_tag=KL911_004317=;partial=true=;start_range=.,23592=;coverage=1.0=;sequence_ID=1.0=;valid_ORFs=1=;extra_copy_number=0=;copy_num_ID=gene-KL911_004317_0"=;coverage=1.0;sequence_ID=1.0;extra_copy_number=0;copy_num_ID=gene_4604_0
OhagChromosome6	Liftoff	gene	1297194	1298933	.	-	.	ID=gene_4605;"ID=gene-KL911_004318=;Dbxref=GeneID:66122961=;Name=KL911_004318=;end_range=27428,.=;gbkey=Gene=;gene_biotype=protein_coding=;locus_tag=KL911_004318=;partial=true=;start_range=.,25689=;coverage=1.0=;sequence_ID=1.0=;valid_ORFs=1=;extra_copy_number=0=;copy_num_ID=gene-KL911_004318_0"=;coverage=1.0;sequence_ID=1.0;extra_copy_number=0;copy_num_ID=gene_4605_0
OhagChromosome6	Liftoff	gene	1299065	1299751	.	+	.	ID=gene_4606;"ID=gene-KL911_004319=;Dbxref=GeneID:66122962=;Name=KL911_004319=;end_range=28246,.=;gbkey=Gene=;gene_biotype=protein_coding=;locus_tag=KL911_004319=;partial=true=;start_range=.,27560=;coverage=1.0=;sequence_ID=1.0=;valid_ORFs=1=;extra_copy_number=0=;copy_num_ID=gene-KL911_004319_0"=;coverage=1.0;sequence_ID=1.0;extra_copy_number=0;copy_num_ID=gene_4606_0
OhagChromosome6	Liftoff	gene	1299765	1302140	.	-	.	ID=gene_4607;"ID=gene-KL911_004320=;Dbxref=GeneID:66122963=;Name=KL911_004320=;end_range=30635,.=;gbkey=Gene=;gene_biotype=protein_coding=;locus_tag=KL911_004320=;partial=true=;start_range=.,28260=;coverage=1.0=;sequence_ID=1.0=;valid_ORFs=1=;extra_copy_number=0=;copy_num_ID=gene-KL911_004320_0"=;coverage=1.0;sequence_ID=1.0;extra_copy_number=0;copy_num_ID=gene_4607_0
OhagChromosome6	Liftoff	gene	1302257	1302997	.	+	.	ID=gene_4608;"ID=gene-KL911_004321=;Dbxref=GeneID:66122964=;Name=KL911_004321=;end_range=31492,.=;gbkey=Gene=;gene_biotype=protein_coding=;locus_tag=KL911_004321=;partial=true=;start_range=.,30752=;coverage=1.0=;sequence_ID=1.0=;valid_ORFs=1=;extra_copy_number=0=;copy_num_ID=gene-KL911_004321_0"=;coverage=1.0;sequence_ID=1.0;extra_copy_number=0;copy_num_ID=gene_4608_0
OhagChromosome6	Liftoff	gene	1303049	1303978	.	-	.	ID=gene_4609;"ID=gene-KL911_004322=;Dbxref=GeneID:66122965=;Name=KL911_004322=;end_range=32473,.=;gbkey=Gene=;gene_biotype=protein_coding=;locus_tag=KL911_004322=;partial=true=;start_range=.,31544=;coverage=1.0=;sequence_ID=1.0=;valid_ORFs=1=;extra_copy_number=0=;copy_num_ID=gene-KL911_004322_0"=;coverage=1.0;sequence_ID=1.0;extra_copy_number=0;copy_num_ID=gene_4609_0
OhagChromosome6	Liftoff	gene	1304168	1305591	.	-	.	ID=gene_4610;"ID=gene-KL911_004323=;Dbxref=GeneID:66122966=;Name=KL911_004323=;end_range=34086,.=;gbkey=Gene=;gene_biotype=protein_coding=;locus_tag=KL911_004323=;partial=true=;start_range=.,32663=;coverage=1.0=;sequence_ID=1.0=;valid_ORFs=1=;extra_copy_number=0=;copy_num_ID=gene-KL911_004323_0"=;coverage=1.0;sequence_ID=1.0;extra_copy_number=0;copy_num_ID=gene_4610_0
OhagChromosome6	Liftoff	gene	1305868	1306945	.	-	.	ID=gene_4611;"ID=gene-KL911_004324=;Dbxref=GeneID:66122967=;Name=KL911_004324=;end_range=35440,.=;gbkey=Gene=;gene_biotype=protein_coding=;locus_tag=KL911_004324=;partial=true=;start_range=.,34363=;coverage=1.0=;sequence_ID=1.0=;valid_ORFs=1=;extra_copy_number=0=;copy_num_ID=gene-KL911_004324_0"=;coverage=1.0;sequence_ID=1.0;extra_copy_number=0;copy_num_ID=gene_4611_0
OhagChromosome6	Liftoff	gene	1307120	1308760	.	+	.	ID=gene_4612;"ID=gene-KL911_004325=;Dbxref=GeneID:66122968=;Name=KL911_004325=;end_range=37255,.=;gbkey=Gene=;gene_biotype=protein_coding=;locus_tag=KL911_004325=;partial=true=;start_range=.,35615=;coverage=1.0=;sequence_ID=1.0=;valid_ORFs=1=;extra_copy_number=0=;copy_num_ID=gene-KL911_004325_0"=;coverage=1.0;sequence_ID=1.0;extra_copy_number=0;copy_num_ID=gene_4612_0
OhagChromosome6	Liftoff	gene	1308871	1309763	.	+	.	ID=gene_4613;"ID=gene-KL911_004326=;Dbxref=GeneID:66122969=;Name=KL911_004326=;end_range=38258,.=;gbkey=Gene=;gene_biotype=protein_coding=;locus_tag=KL911_004326=;partial=true=;start_range=.,37366=;coverage=1.0=;sequence_ID=1.0=;valid_ORFs=1=;extra_copy_number=0=;copy_num_ID=gene-KL911_004326_0"=;coverage=1.0;sequence_ID=1.0;extra_copy_number=0;copy_num_ID=gene_4613_0
OhagChromosome6	Liftoff	gene	1310011	1310935	.	+	.	ID=gene_4614;"ID=gene-KL911_004327=;Dbxref=GeneID:66122970=;Name=KL911_004327=;end_range=39430,.=;gbkey=Gene=;gene_biotype=protein_coding=;locus_tag=KL911_004327=;partial=true=;start_range=.,38506=;coverage=1.0=;sequence_ID=1.0=;valid_ORFs=1=;extra_copy_number=0=;copy_num_ID=gene-KL911_004327_0"=;coverage=1.0;sequence_ID=1.0;extra_copy_number=0;copy_num_ID=gene_4614_0
OhagChromosome6	Liftoff	gene	1311265	1315959	.	-	.	ID=gene_4615;"ID=gene-KL911_004328=;Dbxref=GeneID:66122971=;Name=KL911_004328=;end_range=44454,.=;gbkey=Gene=;gene_biotype=protein_coding=;locus_tag=KL911_004328=;partial=true=;start_range=.,39760=;coverage=1.0=;sequence_ID=1.0=;valid_ORFs=1=;extra_copy_number=0=;copy_num_ID=gene-KL911_004328_0"=;coverage=1.0;sequence_ID=1.0;extra_copy_number=0;copy_num_ID=gene_4615_0
OhagChromosome6	Liftoff	gene	1315990	1316760	.	-	.	ID=gene_4616;"ID=gene-KL911_004329=;Dbxref=GeneID:66122972=;Name=KL911_004329=;end_range=45255,.=;gbkey=Gene=;gene_biotype=protein_coding=;locus_tag=KL911_004329=;partial=true=;start_range=.,44485=;coverage=1.0=;sequence_ID=1.0=;valid_ORFs=1=;extra_copy_number=0=;copy_num_ID=gene-KL911_004329_0"=;coverage=1.0;sequence_ID=1.0;extra_copy_number=0;copy_num_ID=gene_4616_0
OhagChromosome6	Liftoff	gene	1316807	1318087	.	-	.	ID=gene_4617;"ID=gene-KL911_004330=;Dbxref=GeneID:66122973=;Name=KL911_004330=;end_range=46582,.=;gbkey=Gene=;gene_biotype=protein_coding=;locus_tag=KL911_004330=;partial=true=;start_range=.,45302=;coverage=1.0=;sequence_ID=1.0=;valid_ORFs=1=;extra_copy_number=0=;copy_num_ID=gene-KL911_004330_0"=;coverage=1.0;sequence_ID=1.0;extra_copy_number=0;copy_num_ID=gene_4617_0
OhagChromosome6	Liftoff	gene	1318184	1318879	.	-	.	ID=gene_4618;"ID=gene-KL911_004331=;Dbxref=GeneID:66122974=;Name=KL911_004331=;end_range=47374,.=;gbkey=Gene=;gene_biotype=protein_coding=;locus_tag=KL911_004331=;partial=true=;start_range=.,46679=;coverage=1.0=;sequence_ID=1.0=;valid_ORFs=1=;extra_copy_number=0=;copy_num_ID=gene-KL911_004331_0"=;coverage=1.0;sequence_ID=1.0;extra_copy_number=0;copy_num_ID=gene_4618_0
OhagChromosome6	Liftoff	gene	1319375	1320841	.	-	.	ID=gene_4619;"ID=gene-KL911_004332=;Dbxref=GeneID:66122975=;Name=KL911_004332=;end_range=49336,.=;gbkey=Gene=;gene_biotype=protein_coding=;locus_tag=KL911_004332=;partial=true=;start_range=.,47870=;coverage=1.0=;sequence_ID=1.0=;valid_ORFs=1=;extra_copy_number=0=;copy_num_ID=gene-KL911_004332_0"=;coverage=1.0;sequence_ID=1.0;extra_copy_number=0;copy_num_ID=gene_4619_0
OhagChromosome6	Liftoff	gene	1320944	1321513	.	+	.	ID=gene_4620;"ID=gene-KL911_004333=;Dbxref=GeneID:66122976=;Name=KL911_004333=;end_range=50008,.=;gbkey=Gene=;gene_biotype=protein_coding=;locus_tag=KL911_004333=;partial=true=;start_range=.,49439=;coverage=1.0=;sequence_ID=1.0=;valid_ORFs=1=;extra_copy_number=0=;copy_num_ID=gene-KL911_004333_0"=;coverage=1.0;sequence_ID=1.0;extra_copy_number=0;copy_num_ID=gene_4620_0
OhagChromosome6	Liftoff	gene	1321623	1323152	.	+	.	ID=gene_4621;"ID=gene-KL911_004334=;Dbxref=GeneID:66122977=;Name=KL911_004334=;end_range=51647,.=;gbkey=Gene=;gene_biotype=protein_coding=;locus_tag=KL911_004334=;partial=true=;start_range=.,50118=;coverage=1.0=;sequence_ID=1.0=;valid_ORFs=1=;extra_copy_number=0=;copy_num_ID=gene-KL911_004334_0"=;coverage=1.0;sequence_ID=1.0;extra_copy_number=0;copy_num_ID=gene_4621_0
OhagChromosome6	Liftoff	gene	1323292	1323912	.	+	.	ID=gene_4622;"ID=gene-KL911_004335=;Dbxref=GeneID:66122978=;Name=KL911_004335=;end_range=52563,.=;gbkey=Gene=;gene_biotype=protein_coding=;locus_tag=KL911_004335=;partial=true=;start_range=.,51943=;coverage=1.0=;sequence_ID=1.0=;valid_ORFs=1=;extra_copy_number=0=;copy_num_ID=gene-KL911_004335_0"=;coverage=1.0;sequence_ID=1.0;extra_copy_number=0;copy_num_ID=gene_4622_0
OhagChromosome6	Liftoff	gene	1323931	1326156	.	-	.	ID=gene_4623;"ID=gene-KL911_004336=;Dbxref=GeneID:66122979=;Name=KL911_004336=;end_range=54807,.=;gbkey=Gene=;gene_biotype=protein_coding=;locus_tag=KL911_004336=;partial=true=;start_range=.,52582=;coverage=1.0=;sequence_ID=1.0=;valid_ORFs=1=;extra_copy_number=0=;copy_num_ID=gene-KL911_004336_0"=;coverage=1.0;sequence_ID=1.0;extra_copy_number=0;copy_num_ID=gene_4623_0
OhagChromosome6	Liftoff	gene	1326299	1327396	.	-	.	ID=gene_4624;"ID=gene-KL911_004337=;Dbxref=GeneID:66122980=;Name=KL911_004337=;end_range=56047,.=;gbkey=Gene=;gene_biotype=protein_coding=;locus_tag=KL911_004337=;partial=true=;start_range=.,54950=;coverage=1.0=;sequence_ID=1.0=;valid_ORFs=1=;extra_copy_number=0=;copy_num_ID=gene-KL911_004337_0"=;coverage=1.0;sequence_ID=1.0;extra_copy_number=0;copy_num_ID=gene_4624_0
OhagChromosome6	Liftoff	gene	1327445	1328533	.	-	.	ID=gene_4625;"ID=gene-KL911_004338=;Dbxref=GeneID:66122981=;Name=KL911_004338=;end_range=57184,.=;gbkey=Gene=;gene_biotype=protein_coding=;locus_tag=KL911_004338=;partial=true=;start_range=.,56096=;coverage=1.0=;sequence_ID=1.0=;valid_ORFs=1=;extra_copy_number=0=;copy_num_ID=gene-KL911_004338_0"=;coverage=1.0;sequence_ID=1.0;extra_copy_number=0;copy_num_ID=gene_4625_0
OhagChromosome6	Liftoff	gene	1328905	1330137	.	-	.	ID=gene_4626;"ID=gene-KL911_004339=;Dbxref=GeneID:66122982=;Name=KL911_004339=;end_range=58788,.=;gbkey=Gene=;gene_biotype=protein_coding=;locus_tag=KL911_004339=;partial=true=;start_range=.,57556=;coverage=1.0=;sequence_ID=1.0=;valid_ORFs=1=;extra_copy_number=0=;copy_num_ID=gene-KL911_004339_0"=;coverage=1.0;sequence_ID=1.0;extra_copy_number=0;copy_num_ID=gene_4626_0
OhagChromosome6	Liftoff	gene	1330909	1331397	.	-	.	ID=gene_4627;"ID=gene-KL911_004340=;Dbxref=GeneID:66122983=;Name=KL911_004340=;end_range=60048,.=;gbkey=Gene=;gene_biotype=protein_coding=;locus_tag=KL911_004340=;partial=true=;start_range=.,59560=;coverage=1.0=;sequence_ID=1.0=;valid_ORFs=1=;extra_copy_number=0=;copy_num_ID=gene-KL911_004340_0"=;coverage=1.0;sequence_ID=1.0;extra_copy_number=0;copy_num_ID=gene_4627_0
OhagChromosome6	Liftoff	gene	1331480	1332559	.	-	.	ID=gene_4628;"ID=gene-KL911_004341=;Dbxref=GeneID:66122984=;Name=KL911_004341=;end_range=61210,.=;gbkey=Gene=;gene_biotype=protein_coding=;locus_tag=KL911_004341=;partial=true=;start_range=.,60131=;coverage=1.0=;sequence_ID=1.0=;valid_ORFs=1=;extra_copy_number=0=;copy_num_ID=gene-KL911_004341_0"=;coverage=1.0;sequence_ID=1.0;extra_copy_number=0;copy_num_ID=gene_4628_0
OhagChromosome6	Liftoff	gene	1332674	1335346	.	+	.	ID=gene_4629;"ID=gene-KL911_004342=;Dbxref=GeneID:66122985=;Name=KL911_004342=;end_range=63997,.=;gbkey=Gene=;gene_biotype=protein_coding=;locus_tag=KL911_004342=;partial=true=;start_range=.,61325=;coverage=1.0=;sequence_ID=1.0=;valid_ORFs=1=;extra_copy_number=0=;copy_num_ID=gene-KL911_004342_0"=;coverage=1.0;sequence_ID=1.0;extra_copy_number=0;copy_num_ID=gene_4629_0
OhagChromosome6	Liftoff	gene	1335357	1337741	.	-	.	ID=gene_4630;"ID=gene-KL911_004343=;Dbxref=GeneID:66122986=;Name=KL911_004343=;end_range=66392,.=;gbkey=Gene=;gene_biotype=protein_coding=;locus_tag=KL911_004343=;partial=true=;start_range=.,64008=;coverage=1.0=;sequence_ID=1.0=;valid_ORFs=1=;extra_copy_number=0=;copy_num_ID=gene-KL911_004343_0"=;coverage=1.0;sequence_ID=1.0;extra_copy_number=0;copy_num_ID=gene_4630_0
OhagChromosome6	Liftoff	gene	1337851	1339149	.	+	.	ID=gene_4631;"ID=gene-KL911_004344=;Dbxref=GeneID:66122987=;Name=KL911_004344=;end_range=67800,.=;gbkey=Gene=;gene_biotype=protein_coding=;locus_tag=KL911_004344=;partial=true=;start_range=.,66502=;coverage=1.0=;sequence_ID=1.0=;valid_ORFs=1=;extra_copy_number=0=;copy_num_ID=gene-KL911_004344_0"=;coverage=1.0;sequence_ID=1.0;extra_copy_number=0;copy_num_ID=gene_4631_0
OhagChromosome6	Liftoff	gene	1340056	1341759	.	+	.	ID=gene_4632;"ID=gene-KL911_004345=;Dbxref=GeneID:66122988=;Name=KL911_004345=;end_range=70410,.=;gbkey=Gene=;gene_biotype=protein_coding=;locus_tag=KL911_004345=;partial=true=;start_range=.,68707=;coverage=1.0=;sequence_ID=1.0=;valid_ORFs=1=;extra_copy_number=0=;copy_num_ID=gene-KL911_004345_0"=;coverage=1.0;sequence_ID=1.0;extra_copy_number=0;copy_num_ID=gene_4632_0
OhagChromosome6	Liftoff	gene	1342129	1344051	.	-	.	ID=gene_4633;"ID=gene-KL911_004346=;Dbxref=GeneID:66122989=;Name=KL911_004346=;end_range=72702,.=;gbkey=Gene=;gene_biotype=protein_coding=;locus_tag=KL911_004346=;partial=true=;start_range=.,70780=;coverage=1.0=;sequence_ID=1.0=;valid_ORFs=1=;extra_copy_number=0=;copy_num_ID=gene-KL911_004346_0"=;coverage=1.0;sequence_ID=1.0;extra_copy_number=0;copy_num_ID=gene_4633_0
OhagChromosome6	Liftoff	gene	1344107	1345549	.	+	.	ID=gene_4634;"ID=gene-KL911_004347=;Dbxref=GeneID:66122990=;Name=KL911_004347=;end_range=74200,.=;gbkey=Gene=;gene_biotype=protein_coding=;locus_tag=KL911_004347=;partial=true=;start_range=.,72758=;coverage=1.0=;sequence_ID=1.0=;valid_ORFs=1=;extra_copy_number=0=;copy_num_ID=gene-KL911_004347_0"=;coverage=1.0;sequence_ID=1.0;extra_copy_number=0;copy_num_ID=gene_4634_0
OhagChromosome6	Liftoff	gene	1345607	1347838	.	+	.	ID=gene_4635;"ID=gene-KL911_004348=;Dbxref=GeneID:66122991=;Name=KL911_004348=;end_range=76489,.=;gbkey=Gene=;gene_biotype=protein_coding=;locus_tag=KL911_004348=;partial=true=;start_range=.,74258=;coverage=1.0=;sequence_ID=1.0=;valid_ORFs=1=;extra_copy_number=0=;copy_num_ID=gene-KL911_004348_0"=;coverage=1.0;sequence_ID=1.0;extra_copy_number=0;copy_num_ID=gene_4635_0
OhagChromosome6	Liftoff	gene	1348111	1349844	.	+	.	ID=gene_4636;"ID=gene-KL911_004349=;Dbxref=GeneID:66122992=;Name=KL911_004349=;end_range=78495,.=;gbkey=Gene=;gene_biotype=protein_coding=;locus_tag=KL911_004349=;partial=true=;start_range=.,76762=;coverage=1.0=;sequence_ID=1.0=;valid_ORFs=1=;extra_copy_number=0=;copy_num_ID=gene-KL911_004349_0"=;coverage=1.0;sequence_ID=1.0;extra_copy_number=0;copy_num_ID=gene_4636_0
OhagChromosome6	Liftoff	gene	1350621	1352597	.	+	.	ID=gene_4637;"ID=gene-KL911_004350=;Dbxref=GeneID:66122993=;Name=KL911_004350=;end_range=81248,.=;gbkey=Gene=;gene_biotype=protein_coding=;locus_tag=KL911_004350=;partial=true=;start_range=.,79272=;coverage=1.0=;sequence_ID=1.0=;valid_ORFs=1=;extra_copy_number=0=;copy_num_ID=gene-KL911_004350_0"=;coverage=1.0;sequence_ID=1.0;extra_copy_number=0;copy_num_ID=gene_4637_0
OhagChromosome6	Liftoff	gene	1352702	1354900	.	+	.	ID=gene_4638;"ID=gene-KL911_004351=;Dbxref=GeneID:66122994=;Name=KL911_004351=;end_range=83551,.=;gbkey=Gene=;gene_biotype=protein_coding=;locus_tag=KL911_004351=;partial=true=;start_range=.,81353=;coverage=1.0=;sequence_ID=1.0=;valid_ORFs=1=;extra_copy_number=0=;copy_num_ID=gene-KL911_004351_0"=;coverage=1.0;sequence_ID=1.0;extra_copy_number=0;copy_num_ID=gene_4638_0
OhagChromosome6	Liftoff	gene	1355204	1357045	.	+	.	ID=gene_4639;"ID=gene-KL911_004352=;Dbxref=GeneID:66122995=;Name=KL911_004352=;end_range=85696,.=;gbkey=Gene=;gene_biotype=protein_coding=;locus_tag=KL911_004352=;partial=true=;start_range=.,83855=;coverage=1.0=;sequence_ID=1.0=;valid_ORFs=1=;extra_copy_number=0=;copy_num_ID=gene-KL911_004352_0"=;coverage=1.0;sequence_ID=1.0;extra_copy_number=0;copy_num_ID=gene_4639_0
OhagChromosome6	Liftoff	gene	1357207	1357956	.	+	.	ID=gene_4640;"ID=gene-KL911_004353=;Dbxref=GeneID:66122996=;Name=KL911_004353=;end_range=86607,.=;gbkey=Gene=;gene_biotype=protein_coding=;locus_tag=KL911_004353=;partial=true=;start_range=.,85858=;coverage=1.0=;sequence_ID=1.0=;valid_ORFs=1=;extra_copy_number=0=;copy_num_ID=gene-KL911_004353_0"=;coverage=1.0;sequence_ID=1.0;extra_copy_number=0;copy_num_ID=gene_4640_0
OhagChromosome6	Liftoff	gene	1357993	1358442	.	-	.	ID=gene_4641;"ID=gene-KL911_004354=;Dbxref=GeneID:66122997=;Name=KL911_004354=;end_range=87093,.=;gbkey=Gene=;gene_biotype=protein_coding=;locus_tag=KL911_004354=;partial=true=;start_range=.,86644=;coverage=1.0=;sequence_ID=1.0=;valid_ORFs=1=;extra_copy_number=0=;copy_num_ID=gene-KL911_004354_0"=;coverage=1.0;sequence_ID=1.0;extra_copy_number=0;copy_num_ID=gene_4641_0
OhagChromosome6	Liftoff	gene	1358460	1358675	.	-	.	ID=gene_4642;"ID=gene-KL911_004355=;Dbxref=GeneID:66122998=;Name=KL911_004355=;end_range=87326,.=;gbkey=Gene=;gene_biotype=protein_coding=;locus_tag=KL911_004355=;partial=true=;start_range=.,87111=;coverage=1.0=;sequence_ID=1.0=;valid_ORFs=1=;extra_copy_number=0=;copy_num_ID=gene-KL911_004355_0"=;coverage=1.0;sequence_ID=1.0;extra_copy_number=0;copy_num_ID=gene_4642_0
OhagChromosome6	Liftoff	gene	1359021	1361819	.	+	.	ID=gene_4643;"ID=gene-KL911_004356=;Dbxref=GeneID:66122999=;Name=KL911_004356=;end_range=90470,.=;gbkey=Gene=;gene_biotype=protein_coding=;locus_tag=KL911_004356=;partial=true=;start_range=.,87672=;coverage=1.0=;sequence_ID=1.0=;valid_ORFs=1=;extra_copy_number=0=;copy_num_ID=gene-KL911_004356_0"=;coverage=1.0;sequence_ID=1.0;extra_copy_number=0;copy_num_ID=gene_4643_0
OhagChromosome6	Liftoff	gene	1362224	1362703	.	+	.	ID=gene_4644;"ID=gene-KL911_004357=;Dbxref=GeneID:66123000=;Name=KL911_004357=;end_range=91354,.=;gbkey=Gene=;gene_biotype=protein_coding=;locus_tag=KL911_004357=;partial=true=;start_range=.,90875=;coverage=1.0=;sequence_ID=1.0=;valid_ORFs=1=;extra_copy_number=0=;copy_num_ID=gene-KL911_004357_0"=;coverage=1.0;sequence_ID=1.0;extra_copy_number=0;copy_num_ID=gene_4644_0
OhagChromosome6	Liftoff	gene	1363153	1363917	.	-	.	ID=gene_4645;"ID=gene-KL911_004358=;Dbxref=GeneID:66123001=;Name=KL911_004358=;end_range=92568,.=;gbkey=Gene=;gene_biotype=protein_coding=;locus_tag=KL911_004358=;partial=true=;start_range=.,91804=;coverage=1.0=;sequence_ID=1.0=;valid_ORFs=1=;extra_copy_number=0=;copy_num_ID=gene-KL911_004358_0"=;coverage=1.0;sequence_ID=1.0;extra_copy_number=0;copy_num_ID=gene_4645_0
OhagChromosome6	Liftoff	gene	1364023	1364865	.	+	.	ID=gene_4646;"ID=gene-KL911_004359=;Dbxref=GeneID:66123002=;Name=KL911_004359=;end_range=93516,.=;gbkey=Gene=;gene_biotype=protein_coding=;locus_tag=KL911_004359=;partial=true=;start_range=.,92674=;coverage=1.0=;sequence_ID=1.0=;valid_ORFs=1=;extra_copy_number=0=;copy_num_ID=gene-KL911_004359_0"=;coverage=1.0;sequence_ID=1.0;extra_copy_number=0;copy_num_ID=gene_4646_0
OhagChromosome6	Liftoff	gene	1364972	1365529	.	-	.	ID=gene_4647;"ID=gene-KL911_004360=;Dbxref=GeneID:66123003=;Name=KL911_004360=;end_range=94180,.=;gbkey=Gene=;gene_biotype=protein_coding=;locus_tag=KL911_004360=;partial=true=;start_range=.,93623=;coverage=1.0=;sequence_ID=1.0=;valid_ORFs=1=;extra_copy_number=0=;copy_num_ID=gene-KL911_004360_0"=;coverage=1.0;sequence_ID=1.0;extra_copy_number=0;copy_num_ID=gene_4647_0
OhagChromosome6	Liftoff	gene	1365602	1365997	.	-	.	ID=gene_4648;"ID=gene-KL911_004361=;Dbxref=GeneID:66123004=;Name=KL911_004361=;end_range=94648,.=;gbkey=Gene=;gene_biotype=protein_coding=;locus_tag=KL911_004361=;partial=true=;start_range=.,94253=;coverage=1.0=;sequence_ID=1.0=;valid_ORFs=1=;extra_copy_number=0=;copy_num_ID=gene-KL911_004361_0"=;coverage=1.0;sequence_ID=1.0;extra_copy_number=0;copy_num_ID=gene_4648_0
OhagChromosome6	Liftoff	gene	1366342	1366707	.	+	.	ID=gene_4649;"ID=gene-KL911_004362=;Dbxref=GeneID:66123005=;Name=KL911_004362=;end_range=95358,.=;gbkey=Gene=;gene_biotype=protein_coding=;locus_tag=KL911_004362=;partial=true=;start_range=.,94993=;coverage=1.0=;sequence_ID=1.0=;valid_ORFs=1=;extra_copy_number=0=;copy_num_ID=gene-KL911_004362_0"=;coverage=1.0;sequence_ID=1.0;extra_copy_number=0;copy_num_ID=gene_4649_0
OhagChromosome6	Liftoff	gene	1366877	1368886	.	+	.	ID=gene_4650;"ID=gene-KL911_004363=;Dbxref=GeneID:66123006=;Name=KL911_004363=;end_range=97537,.=;gbkey=Gene=;gene_biotype=protein_coding=;locus_tag=KL911_004363=;partial=true=;start_range=.,95528=;coverage=1.0=;sequence_ID=1.0=;valid_ORFs=1=;extra_copy_number=0=;copy_num_ID=gene-KL911_004363_0"=;coverage=1.0;sequence_ID=1.0;extra_copy_number=0;copy_num_ID=gene_4650_0
OhagChromosome6	Liftoff	gene	1369543	1369800	.	-	.	ID=gene_4651;"ID=gene-KL911_004364=;Dbxref=GeneID:66123007=;Name=KL911_004364=;end_range=98451,.=;gbkey=Gene=;gene_biotype=protein_coding=;locus_tag=KL911_004364=;partial=true=;start_range=.,98194=;coverage=1.0=;sequence_ID=1.0=;valid_ORFs=1=;extra_copy_number=0=;copy_num_ID=gene-KL911_004364_0"=;coverage=1.0;sequence_ID=1.0;extra_copy_number=0;copy_num_ID=gene_4651_0
OhagChromosome6	Liftoff	gene	1370824	1372797	.	-	.	ID=gene_4652;"ID=gene-KL911_004365=;Dbxref=GeneID:66123008=;Name=KL911_004365=;end_range=101448,.=;gbkey=Gene=;gene_biotype=protein_coding=;locus_tag=KL911_004365=;partial=true=;start_range=.,99475=;coverage=1.0=;sequence_ID=1.0=;valid_ORFs=1=;extra_copy_number=0=;copy_num_ID=gene-KL911_004365_0"=;coverage=1.0;sequence_ID=1.0;extra_copy_number=0;copy_num_ID=gene_4652_0
OhagChromosome6	Liftoff	gene	1373195	1375036	.	+	.	ID=gene_4653;"ID=gene-KL911_004366=;Dbxref=GeneID:66123009=;Name=KL911_004366=;end_range=103687,.=;gbkey=Gene=;gene_biotype=protein_coding=;locus_tag=KL911_004366=;partial=true=;start_range=.,101846=;coverage=1.0=;sequence_ID=1.0=;valid_ORFs=1=;extra_copy_number=0=;copy_num_ID=gene-KL911_004366_0"=;coverage=1.0;sequence_ID=1.0;extra_copy_number=0;copy_num_ID=gene_4653_0
OhagChromosome6	Liftoff	gene	1375051	1375858	.	-	.	ID=gene_4654;"ID=gene-KL911_004367=;Dbxref=GeneID:66123010=;Name=KL911_004367=;end_range=104509,.=;gbkey=Gene=;gene_biotype=protein_coding=;locus_tag=KL911_004367=;partial=true=;start_range=.,103702=;coverage=1.0=;sequence_ID=1.0=;valid_ORFs=1=;extra_copy_number=0=;copy_num_ID=gene-KL911_004367_0"=;coverage=1.0;sequence_ID=1.0;extra_copy_number=0;copy_num_ID=gene_4654_0
OhagChromosome6	Liftoff	gene	1375940	1377868	.	+	.	ID=gene_4655;"ID=gene-KL911_004368=;Dbxref=GeneID:66123011=;Name=KL911_004368=;end_range=106519,.=;gbkey=Gene=;gene_biotype=protein_coding=;locus_tag=KL911_004368=;partial=true=;start_range=.,104591=;coverage=1.0=;sequence_ID=1.0=;valid_ORFs=1=;extra_copy_number=0=;copy_num_ID=gene-KL911_004368_0"=;coverage=1.0;sequence_ID=1.0;extra_copy_number=0;copy_num_ID=gene_4655_0
OhagChromosome6	Liftoff	gene	1377920	1378735	.	+	.	ID=gene_4656;"ID=gene-KL911_004369=;Dbxref=GeneID:66123012=;Name=KL911_004369=;end_range=107386,.=;gbkey=Gene=;gene_biotype=protein_coding=;locus_tag=KL911_004369=;partial=true=;start_range=.,106571=;coverage=1.0=;sequence_ID=1.0=;valid_ORFs=1=;extra_copy_number=0=;copy_num_ID=gene-KL911_004369_0"=;coverage=1.0;sequence_ID=1.0;extra_copy_number=0;copy_num_ID=gene_4656_0
OhagChromosome6	Liftoff	gene	1378776	1380623	.	-	.	ID=gene_4657;"ID=gene-KL911_004370=;Dbxref=GeneID:66123013=;Name=KL911_004370=;end_range=109274,.=;gbkey=Gene=;gene_biotype=protein_coding=;locus_tag=KL911_004370=;partial=true=;start_range=.,107427=;coverage=1.0=;sequence_ID=1.0=;valid_ORFs=1=;extra_copy_number=0=;copy_num_ID=gene-KL911_004370_0"=;coverage=1.0;sequence_ID=1.0;extra_copy_number=0;copy_num_ID=gene_4657_0
OhagChromosome6	Liftoff	gene	1380947	1381981	.	+	.	ID=gene_4658;"ID=gene-KL911_004371=;Dbxref=GeneID:66123014=;Name=KL911_004371=;end_range=110632,.=;gbkey=Gene=;gene_biotype=protein_coding=;locus_tag=KL911_004371=;partial=true=;start_range=.,109598=;coverage=1.0=;sequence_ID=1.0=;valid_ORFs=1=;extra_copy_number=0=;copy_num_ID=gene-KL911_004371_0"=;coverage=1.0;sequence_ID=1.0;extra_copy_number=0;copy_num_ID=gene_4658_0
OhagChromosome6	Liftoff	gene	1382012	1382605	.	-	.	ID=gene_4659;"ID=gene-KL911_004372=;Dbxref=GeneID:66123015=;Name=KL911_004372=;end_range=111256,.=;gbkey=Gene=;gene_biotype=protein_coding=;locus_tag=KL911_004372=;partial=true=;start_range=.,110663=;coverage=1.0=;sequence_ID=1.0=;valid_ORFs=1=;extra_copy_number=0=;copy_num_ID=gene-KL911_004372_0"=;coverage=1.0;sequence_ID=1.0;extra_copy_number=0;copy_num_ID=gene_4659_0
OhagChromosome6	Liftoff	gene	1382769	1383710	.	+	.	ID=gene_4660;"ID=gene-KL911_004373=;Dbxref=GeneID:66123016=;Name=KL911_004373=;end_range=112361,.=;gbkey=Gene=;gene_biotype=protein_coding=;locus_tag=KL911_004373=;partial=true=;start_range=.,111420=;coverage=1.0=;sequence_ID=1.0=;valid_ORFs=1=;extra_copy_number=0=;copy_num_ID=gene-KL911_004373_0"=;coverage=1.0;sequence_ID=1.0;extra_copy_number=0;copy_num_ID=gene_4660_0
OhagChromosome6	Liftoff	gene	1383805	1384989	.	+	.	ID=gene_4661;"ID=gene-KL911_004374=;Dbxref=GeneID:66123017=;Name=KL911_004374=;end_range=113640,.=;gbkey=Gene=;gene_biotype=protein_coding=;locus_tag=KL911_004374=;partial=true=;start_range=.,112456=;coverage=1.0=;sequence_ID=1.0=;valid_ORFs=1=;extra_copy_number=0=;copy_num_ID=gene-KL911_004374_0"=;coverage=1.0;sequence_ID=1.0;extra_copy_number=0;copy_num_ID=gene_4661_0
OhagChromosome6	Liftoff	gene	1385024	1385689	.	-	.	ID=gene_4662;"ID=gene-KL911_004375=;Dbxref=GeneID:66123018=;Name=KL911_004375=;end_range=114340,.=;gbkey=Gene=;gene_biotype=protein_coding=;locus_tag=KL911_004375=;partial=true=;start_range=.,113675=;coverage=1.0=;sequence_ID=1.0=;valid_ORFs=1=;extra_copy_number=0=;copy_num_ID=gene-KL911_004375_0"=;coverage=1.0;sequence_ID=1.0;extra_copy_number=0;copy_num_ID=gene_4662_0
OhagChromosome6	Liftoff	gene	1385751	1385990	.	+	.	ID=gene_4663;"ID=gene-KL911_004376=;Dbxref=GeneID:66123019=;Name=KL911_004376=;end_range=114641,.=;gbkey=Gene=;gene_biotype=protein_coding=;locus_tag=KL911_004376=;partial=true=;start_range=.,114402=;coverage=1.0=;sequence_ID=1.0=;valid_ORFs=1=;extra_copy_number=0=;copy_num_ID=gene-KL911_004376_0"=;coverage=1.0;sequence_ID=1.0;extra_copy_number=0;copy_num_ID=gene_4663_0
OhagChromosome6	Liftoff	gene	1386015	1388543	.	-	.	ID=gene_4664;"ID=gene-KL911_004377=;Dbxref=GeneID:66123020=;Name=KL911_004377=;end_range=117194,.=;gbkey=Gene=;gene_biotype=protein_coding=;locus_tag=KL911_004377=;partial=true=;start_range=.,114666=;coverage=1.0=;sequence_ID=1.0=;valid_ORFs=1=;extra_copy_number=0=;copy_num_ID=gene-KL911_004377_0"=;coverage=1.0;sequence_ID=1.0;extra_copy_number=0;copy_num_ID=gene_4664_0
OhagChromosome6	Liftoff	gene	1388950	1392495	.	+	.	ID=gene_4665;"ID=gene-KL911_004378=;Dbxref=GeneID:66123021=;Name=KL911_004378=;end_range=121146,.=;gbkey=Gene=;gene_biotype=protein_coding=;locus_tag=KL911_004378=;partial=true=;start_range=.,117601=;coverage=1.0=;sequence_ID=1.0=;valid_ORFs=1=;extra_copy_number=0=;copy_num_ID=gene-KL911_004378_0"=;coverage=1.0;sequence_ID=1.0;extra_copy_number=0;copy_num_ID=gene_4665_0
OhagChromosome6	Liftoff	gene	1392515	1397329	.	-	.	ID=gene_4666;"ID=gene-KL911_004379=;Dbxref=GeneID:66123022=;Name=KL911_004379=;end_range=125980,.=;gbkey=Gene=;gene_biotype=protein_coding=;locus_tag=KL911_004379=;partial=true=;start_range=.,121166=;coverage=1.0=;sequence_ID=1.0=;valid_ORFs=1=;extra_copy_number=0=;copy_num_ID=gene-KL911_004379_0"=;coverage=1.0;sequence_ID=1.0;extra_copy_number=0;copy_num_ID=gene_4666_0
OhagChromosome6	Liftoff	gene	1397397	1398512	.	+	.	ID=gene_4667;"ID=gene-KL911_004380=;Dbxref=GeneID:66123023=;Name=KL911_004380=;end_range=127163,.=;gbkey=Gene=;gene_biotype=protein_coding=;locus_tag=KL911_004380=;partial=true=;start_range=.,126048=;coverage=1.0=;sequence_ID=1.0=;valid_ORFs=1=;extra_copy_number=0=;copy_num_ID=gene-KL911_004380_0"=;coverage=1.0;sequence_ID=1.0;extra_copy_number=0;copy_num_ID=gene_4667_0
OhagChromosome6	Liftoff	gene	1398514	1399881	.	-	.	ID=gene_4668;"ID=gene-KL911_004381=;Dbxref=GeneID:66123024=;Name=KL911_004381=;end_range=128532,.=;gbkey=Gene=;gene_biotype=protein_coding=;locus_tag=KL911_004381=;partial=true=;start_range=.,127165=;coverage=1.0=;sequence_ID=1.0=;valid_ORFs=1=;extra_copy_number=0=;copy_num_ID=gene-KL911_004381_0"=;coverage=1.0;sequence_ID=1.0;extra_copy_number=0;copy_num_ID=gene_4668_0
OhagChromosome6	Liftoff	gene	1399971	1402898	.	-	.	ID=gene_4669;"ID=gene-KL911_004382=;Dbxref=GeneID:66123025=;Name=KL911_004382=;end_range=131549,.=;gbkey=Gene=;gene_biotype=protein_coding=;locus_tag=KL911_004382=;partial=true=;start_range=.,128622=;coverage=1.0=;sequence_ID=1.0=;valid_ORFs=1=;extra_copy_number=0=;copy_num_ID=gene-KL911_004382_0"=;coverage=1.0;sequence_ID=1.0;extra_copy_number=0;copy_num_ID=gene_4669_0
OhagChromosome6	Liftoff	gene	1403009	1403458	.	+	.	ID=gene_4670;"ID=gene-KL911_004383=;Dbxref=GeneID:66123026=;Name=KL911_004383=;end_range=132109,.=;gbkey=Gene=;gene_biotype=protein_coding=;locus_tag=KL911_004383=;partial=true=;start_range=.,131660=;coverage=1.0=;sequence_ID=1.0=;valid_ORFs=1=;extra_copy_number=0=;copy_num_ID=gene-KL911_004383_0"=;coverage=1.0;sequence_ID=1.0;extra_copy_number=0;copy_num_ID=gene_4670_0
OhagChromosome6	Liftoff	gene	1403466	1404302	.	-	.	ID=gene_4671;"ID=gene-KL911_004384=;Dbxref=GeneID:66123027=;Name=KL911_004384=;end_range=132953,.=;gbkey=Gene=;gene_biotype=protein_coding=;locus_tag=KL911_004384=;partial=true=;start_range=.,132117=;coverage=1.0=;sequence_ID=1.0=;valid_ORFs=1=;extra_copy_number=0=;copy_num_ID=gene-KL911_004384_0"=;coverage=1.0;sequence_ID=1.0;extra_copy_number=0;copy_num_ID=gene_4671_0
OhagChromosome6	Liftoff	gene	1404625	1406398	.	-	.	ID=gene_4672;"ID=gene-KL911_004385=;Dbxref=GeneID:66123028=;Name=KL911_004385=;end_range=135049,.=;gbkey=Gene=;gene_biotype=protein_coding=;locus_tag=KL911_004385=;partial=true=;start_range=.,133276=;coverage=1.0=;sequence_ID=1.0=;valid_ORFs=1=;extra_copy_number=0=;copy_num_ID=gene-KL911_004385_0"=;coverage=1.0;sequence_ID=1.0;extra_copy_number=0;copy_num_ID=gene_4672_0
OhagChromosome6	Liftoff	gene	1406475	1406762	.	+	.	ID=gene_4673;"ID=gene-KL911_004386=;Dbxref=GeneID:66123029=;Name=KL911_004386=;end_range=135413,.=;gbkey=Gene=;gene_biotype=protein_coding=;locus_tag=KL911_004386=;partial=true=;start_range=.,135126=;coverage=1.0=;sequence_ID=1.0=;valid_ORFs=1=;extra_copy_number=0=;copy_num_ID=gene-KL911_004386_0"=;coverage=1.0;sequence_ID=1.0;extra_copy_number=0;copy_num_ID=gene_4673_0
OhagChromosome6	Liftoff	gene	1406799	1408748	.	-	.	ID=gene_4674;"ID=gene-KL911_004387=;Dbxref=GeneID:66123030=;Name=KL911_004387=;end_range=137399,.=;gbkey=Gene=;gene_biotype=protein_coding=;locus_tag=KL911_004387=;partial=true=;start_range=.,135450=;coverage=1.0=;sequence_ID=1.0=;valid_ORFs=1=;extra_copy_number=0=;copy_num_ID=gene-KL911_004387_0"=;coverage=1.0;sequence_ID=1.0;extra_copy_number=0;copy_num_ID=gene_4674_0
OhagChromosome6	Liftoff	gene	1409040	1414676	.	-	.	ID=gene_4675;"ID=gene-KL911_004388=;Dbxref=GeneID:66123031=;Name=KL911_004388=;end_range=143327,.=;gbkey=Gene=;gene_biotype=protein_coding=;locus_tag=KL911_004388=;partial=true=;start_range=.,137691=;coverage=1.0=;sequence_ID=1.0=;valid_ORFs=1=;extra_copy_number=0=;copy_num_ID=gene-KL911_004388_0"=;coverage=1.0;sequence_ID=1.0;extra_copy_number=0;copy_num_ID=gene_4675_0
OhagChromosome6	Liftoff	gene	1415020	1416621	.	+	.	ID=gene_4676;"ID=gene-KL911_004389=;Dbxref=GeneID:66123032=;Name=KL911_004389=;end_range=145272,.=;gbkey=Gene=;gene_biotype=protein_coding=;locus_tag=KL911_004389=;partial=true=;start_range=.,143671=;coverage=1.0=;sequence_ID=1.0=;valid_ORFs=1=;extra_copy_number=0=;copy_num_ID=gene-KL911_004389_0"=;coverage=1.0;sequence_ID=1.0;extra_copy_number=0;copy_num_ID=gene_4676_0
OhagChromosome6	Liftoff	gene	1416634	1417257	.	-	.	ID=gene_4677;"ID=gene-KL911_004390=;Dbxref=GeneID:66123033=;Name=KL911_004390=;end_range=145908,.=;gbkey=Gene=;gene_biotype=protein_coding=;locus_tag=KL911_004390=;partial=true=;start_range=.,145285=;coverage=1.0=;sequence_ID=1.0=;valid_ORFs=1=;extra_copy_number=0=;copy_num_ID=gene-KL911_004390_0"=;coverage=1.0;sequence_ID=1.0;extra_copy_number=0;copy_num_ID=gene_4677_0
OhagChromosome6	Liftoff	gene	1417529	1417954	.	+	.	ID=gene_4678;"ID=gene-KL911_004391=;Dbxref=GeneID:66123034=;Name=KL911_004391=;end_range=146605,.=;gbkey=Gene=;gene_biotype=protein_coding=;locus_tag=KL911_004391=;partial=true=;start_range=.,146180=;coverage=1.0=;sequence_ID=1.0=;valid_ORFs=1=;extra_copy_number=0=;copy_num_ID=gene-KL911_004391_0"=;coverage=1.0;sequence_ID=1.0;extra_copy_number=0;copy_num_ID=gene_4678_0
OhagChromosome6	Liftoff	gene	1417998	1420301	.	-	.	ID=gene_4679;"ID=gene-KL911_004392=;Dbxref=GeneID:66123035=;Name=KL911_004392=;end_range=148952,.=;gbkey=Gene=;gene_biotype=protein_coding=;locus_tag=KL911_004392=;partial=true=;start_range=.,146649=;coverage=1.0=;sequence_ID=1.0=;valid_ORFs=1=;extra_copy_number=0=;copy_num_ID=gene-KL911_004392_0"=;coverage=1.0;sequence_ID=1.0;extra_copy_number=0;copy_num_ID=gene_4679_0
OhagChromosome6	Liftoff	gene	1420878	1423238	.	+	.	ID=gene_4680;"ID=gene-KL911_004393=;Dbxref=GeneID:66123036=;Name=KL911_004393=;end_range=151889,.=;gbkey=Gene=;gene_biotype=protein_coding=;locus_tag=KL911_004393=;partial=true=;start_range=.,149529=;coverage=1.0=;sequence_ID=1.0=;valid_ORFs=1=;extra_copy_number=0=;copy_num_ID=gene-KL911_004393_0"=;coverage=1.0;sequence_ID=1.0;extra_copy_number=0;copy_num_ID=gene_4680_0
OhagChromosome6	Liftoff	gene	1423249	1423608	.	-	.	ID=gene_4681;"ID=gene-KL911_004394=;Dbxref=GeneID:66123037=;Name=KL911_004394=;end_range=152259,.=;gbkey=Gene=;gene_biotype=protein_coding=;locus_tag=KL911_004394=;partial=true=;start_range=.,151900=;coverage=1.0=;sequence_ID=1.0=;valid_ORFs=1=;extra_copy_number=0=;copy_num_ID=gene-KL911_004394_0"=;coverage=1.0;sequence_ID=1.0;extra_copy_number=0;copy_num_ID=gene_4681_0
OhagChromosome6	Liftoff	gene	1423671	1424174	.	-	.	ID=gene_4682;"ID=gene-KL911_004395=;Dbxref=GeneID:66123038=;Name=KL911_004395=;end_range=152825,.=;gbkey=Gene=;gene_biotype=protein_coding=;locus_tag=KL911_004395=;partial=true=;start_range=.,152322=;coverage=1.0=;sequence_ID=1.0=;valid_ORFs=1=;extra_copy_number=0=;copy_num_ID=gene-KL911_004395_0"=;coverage=1.0;sequence_ID=1.0;extra_copy_number=0;copy_num_ID=gene_4682_0
OhagChromosome6	Liftoff	gene	1424264	1424982	.	+	.	ID=gene_4683;"ID=gene-KL911_004396=;Dbxref=GeneID:66123039=;Name=KL911_004396=;end_range=153633,.=;gbkey=Gene=;gene_biotype=protein_coding=;locus_tag=KL911_004396=;partial=true=;start_range=.,152915=;coverage=1.0=;sequence_ID=1.0=;valid_ORFs=1=;extra_copy_number=0=;copy_num_ID=gene-KL911_004396_0"=;coverage=1.0;sequence_ID=1.0;extra_copy_number=0;copy_num_ID=gene_4683_0
OhagChromosome6	Liftoff	gene	1425089	1426405	.	-	.	ID=gene_4684;"ID=gene-KL911_004397=;Dbxref=GeneID:66123040=;Name=KL911_004397=;end_range=155056,.=;gbkey=Gene=;gene_biotype=protein_coding=;locus_tag=KL911_004397=;partial=true=;start_range=.,153740=;coverage=1.0=;sequence_ID=1.0=;valid_ORFs=1=;extra_copy_number=0=;copy_num_ID=gene-KL911_004397_0"=;coverage=1.0;sequence_ID=1.0;extra_copy_number=0;copy_num_ID=gene_4684_0
OhagChromosome6	Liftoff	gene	1426461	1428116	.	-	.	ID=gene_4685;"ID=gene-KL911_004398=;Dbxref=GeneID:66123041=;Name=KL911_004398=;end_range=156767,.=;gbkey=Gene=;gene_biotype=protein_coding=;locus_tag=KL911_004398=;partial=true=;start_range=.,155112=;coverage=1.0=;sequence_ID=1.0=;valid_ORFs=1=;extra_copy_number=0=;copy_num_ID=gene-KL911_004398_0"=;coverage=1.0;sequence_ID=1.0;extra_copy_number=0;copy_num_ID=gene_4685_0
OhagChromosome6	Liftoff	gene	1428176	1429249	.	-	.	ID=gene_4686;"ID=gene-KL911_004399=;Dbxref=GeneID:66123042=;Name=KL911_004399=;end_range=157900,.=;gbkey=Gene=;gene_biotype=protein_coding=;locus_tag=KL911_004399=;partial=true=;start_range=.,156827=;coverage=1.0=;sequence_ID=1.0=;valid_ORFs=1=;extra_copy_number=0=;copy_num_ID=gene-KL911_004399_0"=;coverage=1.0;sequence_ID=1.0;extra_copy_number=0;copy_num_ID=gene_4686_0
OhagChromosome6	Liftoff	gene	1429284	1430582	.	-	.	ID=gene_4687;"ID=gene-KL911_004400=;Dbxref=GeneID:66123043=;Name=KL911_004400=;end_range=159233,.=;gbkey=Gene=;gene_biotype=protein_coding=;locus_tag=KL911_004400=;partial=true=;start_range=.,157935=;coverage=1.0=;sequence_ID=1.0=;valid_ORFs=1=;extra_copy_number=0=;copy_num_ID=gene-KL911_004400_0"=;coverage=1.0;sequence_ID=1.0;extra_copy_number=0;copy_num_ID=gene_4687_0
OhagChromosome6	Liftoff	gene	1430703	1434737	.	+	.	ID=gene_4688;"ID=gene-KL911_004401=;Dbxref=GeneID:66123044=;Name=KL911_004401=;end_range=163388,.=;gbkey=Gene=;gene_biotype=protein_coding=;locus_tag=KL911_004401=;partial=true=;start_range=.,159354=;coverage=1.0=;sequence_ID=1.0=;valid_ORFs=1=;extra_copy_number=0=;copy_num_ID=gene-KL911_004401_0"=;coverage=1.0;sequence_ID=1.0;extra_copy_number=0;copy_num_ID=gene_4688_0
OhagChromosome6	Liftoff	gene	1435042	1435341	.	+	.	ID=gene_4689;"ID=gene-KL911_004402=;Dbxref=GeneID:66123045=;Name=KL911_004402=;end_range=163992,.=;gbkey=Gene=;gene_biotype=protein_coding=;locus_tag=KL911_004402=;partial=true=;start_range=.,163693=;coverage=1.0=;sequence_ID=1.0=;valid_ORFs=1=;extra_copy_number=0=;copy_num_ID=gene-KL911_004402_0"=;coverage=1.0;sequence_ID=1.0;extra_copy_number=0;copy_num_ID=gene_4689_0
OhagChromosome6	Liftoff	gene	1435557	1437107	.	+	.	ID=gene_4690;"ID=gene-KL911_004403=;Dbxref=GeneID:66123046=;Name=KL911_004403=;end_range=165758,.=;gbkey=Gene=;gene_biotype=protein_coding=;locus_tag=KL911_004403=;partial=true=;start_range=.,164208=;coverage=1.0=;sequence_ID=1.0=;valid_ORFs=1=;extra_copy_number=0=;copy_num_ID=gene-KL911_004403_0"=;coverage=1.0;sequence_ID=1.0;extra_copy_number=0;copy_num_ID=gene_4690_0
OhagChromosome6	Liftoff	gene	1437206	1438177	.	-	.	ID=gene_4691;"ID=gene-KL911_004404=;Dbxref=GeneID:66123047=;Name=KL911_004404=;end_range=166828,.=;gbkey=Gene=;gene_biotype=protein_coding=;locus_tag=KL911_004404=;partial=true=;start_range=.,165857=;coverage=1.0=;sequence_ID=1.0=;valid_ORFs=1=;extra_copy_number=0=;copy_num_ID=gene-KL911_004404_0"=;coverage=1.0;sequence_ID=1.0;extra_copy_number=0;copy_num_ID=gene_4691_0
OhagChromosome6	Liftoff	gene	1438271	1438519	.	+	.	ID=gene_4692;"ID=gene-KL911_004405=;Dbxref=GeneID:66123048=;Name=KL911_004405=;end_range=167170,.=;gbkey=Gene=;gene_biotype=protein_coding=;locus_tag=KL911_004405=;partial=true=;start_range=.,166922=;coverage=1.0=;sequence_ID=1.0=;valid_ORFs=1=;extra_copy_number=0=;copy_num_ID=gene-KL911_004405_0"=;coverage=1.0;sequence_ID=1.0;extra_copy_number=0;copy_num_ID=gene_4692_0
OhagChromosome6	Liftoff	gene	1438538	1439473	.	-	.	ID=gene_4693;"ID=gene-KL911_004406=;Dbxref=GeneID:66123049=;Name=KL911_004406=;end_range=168124,.=;gbkey=Gene=;gene_biotype=protein_coding=;locus_tag=KL911_004406=;partial=true=;start_range=.,167189=;coverage=1.0=;sequence_ID=1.0=;valid_ORFs=1=;extra_copy_number=0=;copy_num_ID=gene-KL911_004406_0"=;coverage=1.0;sequence_ID=1.0;extra_copy_number=0;copy_num_ID=gene_4693_0
OhagChromosome6	Liftoff	gene	1439522	1441081	.	+	.	ID=gene_4694;"ID=gene-KL911_004407=;Dbxref=GeneID:66123050=;Name=KL911_004407=;end_range=169732,.=;gbkey=Gene=;gene_biotype=protein_coding=;locus_tag=KL911_004407=;partial=true=;start_range=.,168173=;coverage=1.0=;sequence_ID=1.0=;valid_ORFs=1=;extra_copy_number=0=;copy_num_ID=gene-KL911_004407_0"=;coverage=1.0;sequence_ID=1.0;extra_copy_number=0;copy_num_ID=gene_4694_0
OhagChromosome6	Liftoff	gene	1441170	1442663	.	+	.	ID=gene_4695;"ID=gene-KL911_004408=;Dbxref=GeneID:66123051=;Name=KL911_004408=;end_range=171314,.=;gbkey=Gene=;gene_biotype=protein_coding=;locus_tag=KL911_004408=;partial=true=;start_range=.,169821=;coverage=1.0=;sequence_ID=1.0=;valid_ORFs=1=;extra_copy_number=0=;copy_num_ID=gene-KL911_004408_0"=;coverage=1.0;sequence_ID=1.0;extra_copy_number=0;copy_num_ID=gene_4695_0
OhagChromosome6	Liftoff	gene	1442698	1443789	.	-	.	ID=gene_4696;"ID=gene-KL911_004409=;Dbxref=GeneID:66123052=;Name=KL911_004409=;end_range=172440,.=;gbkey=Gene=;gene_biotype=protein_coding=;locus_tag=KL911_004409=;partial=true=;start_range=.,171349=;coverage=1.0=;sequence_ID=1.0=;valid_ORFs=1=;extra_copy_number=0=;copy_num_ID=gene-KL911_004409_0"=;coverage=1.0;sequence_ID=1.0;extra_copy_number=0;copy_num_ID=gene_4696_0
OhagChromosome6	Liftoff	gene	1444022	1446034	.	-	.	ID=gene_4697;"ID=gene-KL911_004410=;Dbxref=GeneID:66123053=;Name=KL911_004410=;end_range=174685,.=;gbkey=Gene=;gene_biotype=protein_coding=;locus_tag=KL911_004410=;partial=true=;start_range=.,172673=;coverage=1.0=;sequence_ID=1.0=;valid_ORFs=1=;extra_copy_number=0=;copy_num_ID=gene-KL911_004410_0"=;coverage=1.0;sequence_ID=1.0;extra_copy_number=0;copy_num_ID=gene_4697_0
OhagChromosome6	Liftoff	gene	1446656	1447900	.	+	.	ID=gene_4698;"ID=gene-KL911_004411=;Dbxref=GeneID:66123054=;Name=KL911_004411=;end_range=176551,.=;gbkey=Gene=;gene_biotype=protein_coding=;locus_tag=KL911_004411=;partial=true=;start_range=.,175307=;coverage=1.0=;sequence_ID=1.0=;valid_ORFs=1=;extra_copy_number=0=;copy_num_ID=gene-KL911_004411_0"=;coverage=1.0;sequence_ID=1.0;extra_copy_number=0;copy_num_ID=gene_4698_0
OhagChromosome6	Liftoff	gene	1448233	1449582	.	+	.	ID=gene_4699;"ID=gene-KL911_004412=;Dbxref=GeneID:66123055=;Name=KL911_004412=;end_range=178233,.=;gbkey=Gene=;gene_biotype=protein_coding=;locus_tag=KL911_004412=;partial=true=;start_range=.,176884=;coverage=1.0=;sequence_ID=1.0=;valid_ORFs=1=;extra_copy_number=0=;copy_num_ID=gene-KL911_004412_0"=;coverage=1.0;sequence_ID=1.0;extra_copy_number=0;copy_num_ID=gene_4699_0
OhagChromosome6	Liftoff	gene	1449829	1450698	.	-	.	ID=gene_4700;"ID=gene-KL911_004413=;Dbxref=GeneID:66123056=;Name=KL911_004413=;end_range=179349,.=;gbkey=Gene=;gene_biotype=protein_coding=;locus_tag=KL911_004413=;partial=true=;start_range=.,178480=;coverage=1.0=;sequence_ID=1.0=;valid_ORFs=1=;extra_copy_number=0=;copy_num_ID=gene-KL911_004413_0"=;coverage=1.0;sequence_ID=1.0;extra_copy_number=0;copy_num_ID=gene_4700_0
OhagChromosome6	Liftoff	gene	1450827	1452065	.	+	.	ID=gene_4701;"ID=gene-KL911_004414=;Dbxref=GeneID:66123057=;Name=KL911_004414=;end_range=180716,.=;gbkey=Gene=;gene_biotype=protein_coding=;locus_tag=KL911_004414=;partial=true=;start_range=.,179478=;coverage=1.0=;sequence_ID=1.0=;valid_ORFs=1=;extra_copy_number=0=;copy_num_ID=gene-KL911_004414_0"=;coverage=1.0;sequence_ID=1.0;extra_copy_number=0;copy_num_ID=gene_4701_0
OhagChromosome6	Liftoff	gene	1452337	1453584	.	+	.	ID=gene_4702;"ID=gene-KL911_004415=;Dbxref=GeneID:66123058=;Name=KL911_004415=;end_range=182235,.=;gbkey=Gene=;gene_biotype=protein_coding=;locus_tag=KL911_004415=;partial=true=;start_range=.,180988=;coverage=1.0=;sequence_ID=1.0=;valid_ORFs=1=;extra_copy_number=0=;copy_num_ID=gene-KL911_004415_0"=;coverage=1.0;sequence_ID=1.0;extra_copy_number=0;copy_num_ID=gene_4702_0
OhagChromosome6	Liftoff	gene	1453609	1454043	.	+	.	ID=gene_4703;"ID=gene-KL911_004416=;Dbxref=GeneID:66123059=;Name=KL911_004416=;end_range=182694,.=;gbkey=Gene=;gene_biotype=protein_coding=;locus_tag=KL911_004416=;partial=true=;start_range=.,182260=;coverage=1.0=;sequence_ID=1.0=;valid_ORFs=1=;extra_copy_number=0=;copy_num_ID=gene-KL911_004416_0"=;coverage=1.0;sequence_ID=1.0;extra_copy_number=0;copy_num_ID=gene_4703_0
OhagChromosome6	Liftoff	gene	1454396	1456351	.	+	.	ID=gene_4704;"ID=gene-KL911_004417=;Dbxref=GeneID:66123060=;Name=KL911_004417=;end_range=185002,.=;gbkey=Gene=;gene_biotype=protein_coding=;locus_tag=KL911_004417=;partial=true=;start_range=.,183047=;coverage=1.0=;sequence_ID=1.0=;valid_ORFs=1=;extra_copy_number=0=;copy_num_ID=gene-KL911_004417_0"=;coverage=1.0;sequence_ID=1.0;extra_copy_number=0;copy_num_ID=gene_4704_0
OhagChromosome6	Liftoff	gene	1456365	1457528	.	-	.	ID=gene_4705;"ID=gene-KL911_004418=;Dbxref=GeneID:66123061=;Name=KL911_004418=;end_range=186179,.=;gbkey=Gene=;gene_biotype=protein_coding=;locus_tag=KL911_004418=;partial=true=;start_range=.,185016=;coverage=1.0=;sequence_ID=1.0=;valid_ORFs=1=;extra_copy_number=0=;copy_num_ID=gene-KL911_004418_0"=;coverage=1.0;sequence_ID=1.0;extra_copy_number=0;copy_num_ID=gene_4705_0
OhagChromosome6	Liftoff	gene	1457568	1459127	.	-	.	ID=gene_4706;"ID=gene-KL911_004419=;Dbxref=GeneID:66123062=;Name=KL911_004419=;end_range=187778,.=;gbkey=Gene=;gene_biotype=protein_coding=;locus_tag=KL911_004419=;partial=true=;start_range=.,186219=;coverage=1.0=;sequence_ID=1.0=;valid_ORFs=1=;extra_copy_number=0=;copy_num_ID=gene-KL911_004419_0"=;coverage=1.0;sequence_ID=1.0;extra_copy_number=0;copy_num_ID=gene_4706_0
OhagChromosome6	Liftoff	gene	1459493	1460587	.	+	.	ID=gene_4707;"ID=gene-KL911_004420=;Dbxref=GeneID:66123063=;Name=KL911_004420=;end_range=189238,.=;gbkey=Gene=;gene_biotype=protein_coding=;locus_tag=KL911_004420=;partial=true=;start_range=.,188144=;coverage=1.0=;sequence_ID=1.0=;valid_ORFs=1=;extra_copy_number=0=;copy_num_ID=gene-KL911_004420_0"=;coverage=1.0;sequence_ID=1.0;extra_copy_number=0;copy_num_ID=gene_4707_0
OhagChromosome6	Liftoff	gene	1460636	1461415	.	+	.	ID=gene_4708;"ID=gene-KL911_004421=;Dbxref=GeneID:66123064=;Name=KL911_004421=;end_range=190066,.=;gbkey=Gene=;gene_biotype=protein_coding=;locus_tag=KL911_004421=;partial=true=;start_range=.,189287=;coverage=1.0=;sequence_ID=1.0=;valid_ORFs=1=;extra_copy_number=0=;copy_num_ID=gene-KL911_004421_0"=;coverage=1.0;sequence_ID=1.0;extra_copy_number=0;copy_num_ID=gene_4708_0
OhagChromosome6	Liftoff	gene	1461459	1463108	.	+	.	ID=gene_4709;"ID=gene-KL911_004422=;Dbxref=GeneID:66123065=;Name=KL911_004422=;end_range=191759,.=;gbkey=Gene=;gene_biotype=protein_coding=;locus_tag=KL911_004422=;partial=true=;start_range=.,190110=;coverage=1.0=;sequence_ID=1.0=;valid_ORFs=1=;extra_copy_number=0=;copy_num_ID=gene-KL911_004422_0"=;coverage=1.0;sequence_ID=1.0;extra_copy_number=0;copy_num_ID=gene_4709_0
OhagChromosome6	Liftoff	gene	1463181	1464839	.	+	.	ID=gene_4710;"ID=gene-KL911_004423=;Dbxref=GeneID:66123066=;Name=KL911_004423=;end_range=193490,.=;gbkey=Gene=;gene_biotype=protein_coding=;locus_tag=KL911_004423=;partial=true=;start_range=.,191832=;coverage=1.0=;sequence_ID=1.0=;valid_ORFs=1=;extra_copy_number=0=;copy_num_ID=gene-KL911_004423_0"=;coverage=1.0;sequence_ID=1.0;extra_copy_number=0;copy_num_ID=gene_4710_0
OhagChromosome6	Liftoff	gene	1464892	1465971	.	-	.	ID=gene_4711;"ID=gene-KL911_004424=;Dbxref=GeneID:66123067=;Name=KL911_004424=;end_range=194622,.=;gbkey=Gene=;gene_biotype=protein_coding=;locus_tag=KL911_004424=;partial=true=;start_range=.,193543=;coverage=1.0=;sequence_ID=1.0=;valid_ORFs=1=;extra_copy_number=0=;copy_num_ID=gene-KL911_004424_0"=;coverage=1.0;sequence_ID=1.0;extra_copy_number=0;copy_num_ID=gene_4711_0
OhagChromosome6	Liftoff	gene	1466193	1466486	.	-	.	ID=gene_4712;"ID=gene-KL911_004425=;Dbxref=GeneID:66123068=;Name=KL911_004425=;end_range=195137,.=;gbkey=Gene=;gene_biotype=protein_coding=;locus_tag=KL911_004425=;partial=true=;start_range=.,194844=;coverage=1.0=;sequence_ID=1.0=;valid_ORFs=1=;extra_copy_number=0=;copy_num_ID=gene-KL911_004425_0"=;coverage=1.0;sequence_ID=1.0;extra_copy_number=0;copy_num_ID=gene_4712_0
OhagChromosome6	Liftoff	gene	1466729	1467193	.	+	.	ID=gene_4713;"ID=gene-KL911_004426=;Dbxref=GeneID:66123069=;Name=KL911_004426=;end_range=195844,.=;gbkey=Gene=;gene_biotype=protein_coding=;locus_tag=KL911_004426=;partial=true=;start_range=.,195380=;coverage=1.0=;sequence_ID=1.0=;valid_ORFs=1=;extra_copy_number=0=;copy_num_ID=gene-KL911_004426_0"=;coverage=1.0;sequence_ID=1.0;extra_copy_number=0;copy_num_ID=gene_4713_0
OhagChromosome6	Liftoff	gene	1467237	1468924	.	-	.	ID=gene_4714;"ID=gene-KL911_004427=;Dbxref=GeneID:66123070=;Name=KL911_004427=;end_range=197575,.=;gbkey=Gene=;gene_biotype=protein_coding=;locus_tag=KL911_004427=;partial=true=;start_range=.,195888=;coverage=1.0=;sequence_ID=1.0=;valid_ORFs=1=;extra_copy_number=0=;copy_num_ID=gene-KL911_004427_0"=;coverage=1.0;sequence_ID=1.0;extra_copy_number=0;copy_num_ID=gene_4714_0
OhagChromosome6	Liftoff	gene	1469503	1471035	.	+	.	ID=gene_4715;"ID=gene-KL911_004428=;Dbxref=GeneID:66123071=;Name=KL911_004428=;end_range=199686,.=;gbkey=Gene=;gene_biotype=protein_coding=;locus_tag=KL911_004428=;partial=true=;start_range=.,198154=;coverage=1.0=;sequence_ID=1.0=;valid_ORFs=1=;extra_copy_number=0=;copy_num_ID=gene-KL911_004428_0"=;coverage=1.0;sequence_ID=1.0;extra_copy_number=0;copy_num_ID=gene_4715_0
OhagChromosome6	Liftoff	gene	1471086	1472069	.	-	.	ID=gene_4716;"ID=gene-KL911_004429=;Dbxref=GeneID:66123072=;Name=KL911_004429=;end_range=200720,.=;gbkey=Gene=;gene_biotype=protein_coding=;locus_tag=KL911_004429=;partial=true=;start_range=.,199737=;coverage=1.0=;sequence_ID=1.0=;valid_ORFs=1=;extra_copy_number=0=;copy_num_ID=gene-KL911_004429_0"=;coverage=1.0;sequence_ID=1.0;extra_copy_number=0;copy_num_ID=gene_4716_0
OhagChromosome6	Liftoff	gene	1472302	1473597	.	+	.	ID=gene_4717;"ID=gene-KL911_004430=;Dbxref=GeneID:66123073=;Name=KL911_004430=;end_range=202248,.=;gbkey=Gene=;gene_biotype=protein_coding=;locus_tag=KL911_004430=;partial=true=;start_range=.,200953=;coverage=1.0=;sequence_ID=1.0=;valid_ORFs=1=;extra_copy_number=0=;copy_num_ID=gene-KL911_004430_0"=;coverage=1.0;sequence_ID=1.0;extra_copy_number=0;copy_num_ID=gene_4717_0
OhagChromosome6	Liftoff	gene	1473745	1475136	.	-	.	ID=gene_4718;"ID=gene-KL911_004431=;Dbxref=GeneID:66123074=;Name=KL911_004431=;end_range=203787,.=;gbkey=Gene=;gene_biotype=protein_coding=;locus_tag=KL911_004431=;partial=true=;start_range=.,202396=;coverage=1.0=;sequence_ID=1.0=;valid_ORFs=1=;extra_copy_number=0=;copy_num_ID=gene-KL911_004431_0"=;coverage=1.0;sequence_ID=1.0;extra_copy_number=0;copy_num_ID=gene_4718_0
OhagChromosome6	Liftoff	gene	1475312	1476820	.	-	.	ID=gene_4719;"ID=gene-KL911_004432=;Dbxref=GeneID:66123075=;Name=KL911_004432=;end_range=205471,.=;gbkey=Gene=;gene_biotype=protein_coding=;locus_tag=KL911_004432=;partial=true=;start_range=.,203963=;coverage=1.0=;sequence_ID=1.0=;valid_ORFs=1=;extra_copy_number=0=;copy_num_ID=gene-KL911_004432_0"=;coverage=1.0;sequence_ID=1.0;extra_copy_number=0;copy_num_ID=gene_4719_0
OhagChromosome6	Liftoff	gene	1477029	1477727	.	+	.	ID=gene_4720;"ID=gene-KL911_004433=;Dbxref=GeneID:66123076=;Name=KL911_004433=;end_range=206378,.=;gbkey=Gene=;gene_biotype=protein_coding=;locus_tag=KL911_004433=;partial=true=;start_range=.,205680=;coverage=1.0=;sequence_ID=1.0=;valid_ORFs=1=;extra_copy_number=0=;copy_num_ID=gene-KL911_004433_0"=;coverage=1.0;sequence_ID=1.0;extra_copy_number=0;copy_num_ID=gene_4720_0
OhagChromosome6	Liftoff	gene	1477749	1478516	.	-	.	ID=gene_4721;"ID=gene-KL911_004434=;Dbxref=GeneID:66123077=;Name=KL911_004434=;end_range=207167,.=;gbkey=Gene=;gene_biotype=protein_coding=;locus_tag=KL911_004434=;partial=true=;start_range=.,206400=;coverage=1.0=;sequence_ID=1.0=;valid_ORFs=1=;extra_copy_number=0=;copy_num_ID=gene-KL911_004434_0"=;coverage=1.0;sequence_ID=1.0;extra_copy_number=0;copy_num_ID=gene_4721_0
OhagChromosome6	Liftoff	gene	1478579	1480081	.	+	.	ID=gene_4722;"ID=gene-KL911_004435=;Dbxref=GeneID:66123078=;Name=KL911_004435=;end_range=208732,.=;gbkey=Gene=;gene_biotype=protein_coding=;locus_tag=KL911_004435=;partial=true=;start_range=.,207230=;coverage=1.0=;sequence_ID=1.0=;valid_ORFs=1=;extra_copy_number=0=;copy_num_ID=gene-KL911_004435_0"=;coverage=1.0;sequence_ID=1.0;extra_copy_number=0;copy_num_ID=gene_4722_0
OhagChromosome6	Liftoff	gene	1480137	1482755	.	+	.	ID=gene_4723;"ID=gene-KL911_004436=;Dbxref=GeneID:66123079=;Name=KL911_004436=;end_range=211406,.=;gbkey=Gene=;gene_biotype=protein_coding=;locus_tag=KL911_004436=;partial=true=;start_range=.,208788=;coverage=1.0=;sequence_ID=1.0=;valid_ORFs=1=;extra_copy_number=0=;copy_num_ID=gene-KL911_004436_0"=;coverage=1.0;sequence_ID=1.0;extra_copy_number=0;copy_num_ID=gene_4723_0
OhagChromosome6	Liftoff	gene	1482762	1484564	.	-	.	ID=gene_4724;"ID=gene-KL911_004437=;Dbxref=GeneID:66123080=;Name=KL911_004437=;end_range=213215,.=;gbkey=Gene=;gene_biotype=protein_coding=;locus_tag=KL911_004437=;partial=true=;start_range=.,211413=;coverage=1.0=;sequence_ID=1.0=;valid_ORFs=1=;extra_copy_number=0=;copy_num_ID=gene-KL911_004437_0"=;coverage=1.0;sequence_ID=1.0;extra_copy_number=0;copy_num_ID=gene_4724_0
OhagChromosome6	Liftoff	gene	1484805	1485649	.	+	.	ID=gene_4725;"ID=gene-KL911_004438=;Dbxref=GeneID:66123081=;Name=KL911_004438=;end_range=214300,.=;gbkey=Gene=;gene_biotype=protein_coding=;locus_tag=KL911_004438=;partial=true=;start_range=.,213456=;coverage=1.0=;sequence_ID=1.0=;valid_ORFs=1=;extra_copy_number=0=;copy_num_ID=gene-KL911_004438_0"=;coverage=1.0;sequence_ID=1.0;extra_copy_number=0;copy_num_ID=gene_4725_0
OhagChromosome6	Liftoff	gene	1485666	1486307	.	-	.	ID=gene_4726;"ID=gene-KL911_004439=;Dbxref=GeneID:66123082=;Name=KL911_004439=;end_range=214958,.=;gbkey=Gene=;gene_biotype=protein_coding=;locus_tag=KL911_004439=;partial=true=;start_range=.,214317=;coverage=1.0=;sequence_ID=1.0=;valid_ORFs=1=;extra_copy_number=0=;copy_num_ID=gene-KL911_004439_0"=;coverage=1.0;sequence_ID=1.0;extra_copy_number=0;copy_num_ID=gene_4726_0
OhagChromosome6	Liftoff	gene	1486442	1489279	.	-	.	ID=gene_4727;"ID=gene-KL911_004440=;Dbxref=GeneID:66123083=;Name=KL911_004440=;end_range=217930,.=;gbkey=Gene=;gene_biotype=protein_coding=;locus_tag=KL911_004440=;partial=true=;start_range=.,215093=;coverage=1.0=;sequence_ID=1.0=;valid_ORFs=1=;extra_copy_number=0=;copy_num_ID=gene-KL911_004440_0"=;coverage=1.0;sequence_ID=1.0;extra_copy_number=0;copy_num_ID=gene_4727_0
OhagChromosome6	Liftoff	gene	1489913	1493941	.	+	.	ID=gene_4728;"ID=gene-KL911_004441=;Dbxref=GeneID:66123084=;Name=KL911_004441=;end_range=222592,.=;gbkey=Gene=;gene_biotype=protein_coding=;locus_tag=KL911_004441=;partial=true=;start_range=.,218564=;coverage=1.0=;sequence_ID=1.0=;valid_ORFs=1=;extra_copy_number=0=;copy_num_ID=gene-KL911_004441_0"=;coverage=1.0;sequence_ID=1.0;extra_copy_number=0;copy_num_ID=gene_4728_0
OhagChromosome6	Liftoff	gene	1493945	1495501	.	-	.	ID=gene_4729;"ID=gene-KL911_004442=;Dbxref=GeneID:66123085=;Name=KL911_004442=;end_range=224152,.=;gbkey=Gene=;gene_biotype=protein_coding=;locus_tag=KL911_004442=;partial=true=;start_range=.,222596=;coverage=1.0=;sequence_ID=1.0=;valid_ORFs=1=;extra_copy_number=0=;copy_num_ID=gene-KL911_004442_0"=;coverage=1.0;sequence_ID=1.0;extra_copy_number=0;copy_num_ID=gene_4729_0
OhagChromosome6	Liftoff	gene	1495555	1496487	.	-	.	ID=gene_4730;"ID=gene-KL911_004443=;Dbxref=GeneID:66123086=;Name=KL911_004443=;end_range=225138,.=;gbkey=Gene=;gene_biotype=protein_coding=;locus_tag=KL911_004443=;partial=true=;start_range=.,224206=;coverage=1.0=;sequence_ID=1.0=;valid_ORFs=1=;extra_copy_number=0=;copy_num_ID=gene-KL911_004443_0"=;coverage=1.0;sequence_ID=1.0;extra_copy_number=0;copy_num_ID=gene_4730_0
OhagChromosome6	Liftoff	gene	1497426	1498712	.	-	.	ID=gene_4731;"ID=gene-KL911_004444=;Dbxref=GeneID:66123087=;Name=KL911_004444=;end_range=227363,.=;gbkey=Gene=;gene_biotype=protein_coding=;locus_tag=KL911_004444=;partial=true=;start_range=.,226077=;coverage=1.0=;sequence_ID=1.0=;valid_ORFs=1=;extra_copy_number=0=;copy_num_ID=gene-KL911_004444_0"=;coverage=1.0;sequence_ID=1.0;extra_copy_number=0;copy_num_ID=gene_4731_0
OhagChromosome6	Liftoff	gene	1498793	1499575	.	-	.	ID=gene_4732;"ID=gene-KL911_004445=;Dbxref=GeneID:66123088=;Name=KL911_004445=;end_range=228226,.=;gbkey=Gene=;gene_biotype=protein_coding=;locus_tag=KL911_004445=;partial=true=;start_range=.,227444=;coverage=1.0=;sequence_ID=1.0=;valid_ORFs=1=;extra_copy_number=0=;copy_num_ID=gene-KL911_004445_0"=;coverage=1.0;sequence_ID=1.0;extra_copy_number=0;copy_num_ID=gene_4732_0
OhagChromosome6	Liftoff	gene	1499678	1501060	.	-	.	ID=gene_4733;"ID=gene-KL911_004446=;Dbxref=GeneID:66123089=;Name=KL911_004446=;end_range=229711,.=;gbkey=Gene=;gene_biotype=protein_coding=;locus_tag=KL911_004446=;partial=true=;start_range=.,228329=;coverage=1.0=;sequence_ID=1.0=;valid_ORFs=1=;extra_copy_number=0=;copy_num_ID=gene-KL911_004446_0"=;coverage=1.0;sequence_ID=1.0;extra_copy_number=0;copy_num_ID=gene_4733_0
OhagChromosome6	Liftoff	gene	1501971	1504481	.	+	.	ID=gene_4734;"ID=gene-KL911_004447=;Dbxref=GeneID:66123090=;Name=KL911_004447=;end_range=233132,.=;gbkey=Gene=;gene_biotype=protein_coding=;locus_tag=KL911_004447=;partial=true=;start_range=.,230622=;coverage=1.0=;sequence_ID=1.0=;valid_ORFs=1=;extra_copy_number=0=;copy_num_ID=gene-KL911_004447_0"=;coverage=1.0;sequence_ID=1.0;extra_copy_number=0;copy_num_ID=gene_4734_0
OhagChromosome6	Liftoff	gene	1504536	1506418	.	+	.	ID=gene_4735;"ID=gene-KL911_004448=;Dbxref=GeneID:66123091=;Name=KL911_004448=;end_range=235069,.=;gbkey=Gene=;gene_biotype=protein_coding=;locus_tag=KL911_004448=;partial=true=;start_range=.,233187=;coverage=1.0=;sequence_ID=1.0=;valid_ORFs=1=;extra_copy_number=0=;copy_num_ID=gene-KL911_004448_0"=;coverage=1.0;sequence_ID=1.0;extra_copy_number=0;copy_num_ID=gene_4735_0
OhagChromosome6	Liftoff	gene	1506431	1507945	.	-	.	ID=gene_4736;"ID=gene-KL911_004449=;Dbxref=GeneID:66123092=;Name=KL911_004449=;end_range=236596,.=;gbkey=Gene=;gene_biotype=protein_coding=;locus_tag=KL911_004449=;partial=true=;start_range=.,235082=;coverage=1.0=;sequence_ID=1.0=;valid_ORFs=1=;extra_copy_number=0=;copy_num_ID=gene-KL911_004449_0"=;coverage=1.0;sequence_ID=1.0;extra_copy_number=0;copy_num_ID=gene_4736_0
OhagChromosome6	Liftoff	gene	1508475	1509229	.	+	.	ID=gene_4737;"ID=gene-KL911_004450=;Dbxref=GeneID:66123093=;Name=KL911_004450=;end_range=237880,.=;gbkey=Gene=;gene_biotype=protein_coding=;locus_tag=KL911_004450=;partial=true=;start_range=.,237126=;coverage=1.0=;sequence_ID=1.0=;valid_ORFs=1=;extra_copy_number=0=;copy_num_ID=gene-KL911_004450_0"=;coverage=1.0;sequence_ID=1.0;extra_copy_number=0;copy_num_ID=gene_4737_0
OhagChromosome6	Liftoff	gene	1510047	1510533	.	-	.	ID=gene_4738;"ID=gene-KL911_004451=;Dbxref=GeneID:66123094=;Name=KL911_004451=;end_range=239184,.=;gbkey=Gene=;gene_biotype=protein_coding=;locus_tag=KL911_004451=;partial=true=;start_range=.,238698=;coverage=1.0=;sequence_ID=1.0=;valid_ORFs=1=;extra_copy_number=0=;copy_num_ID=gene-KL911_004451_0"=;coverage=1.0;sequence_ID=1.0;extra_copy_number=0;copy_num_ID=gene_4738_0
OhagChromosome6	Liftoff	gene	1511260	1512265	.	-	.	ID=gene_4739;"ID=gene-KL911_004452=;Dbxref=GeneID:66123095=;Name=KL911_004452=;end_range=240916,.=;gbkey=Gene=;gene_biotype=protein_coding=;locus_tag=KL911_004452=;partial=true=;start_range=.,239911=;coverage=1.0=;sequence_ID=1.0=;valid_ORFs=1=;extra_copy_number=0=;copy_num_ID=gene-KL911_004452_0"=;coverage=1.0;sequence_ID=1.0;extra_copy_number=0;copy_num_ID=gene_4739_0
OhagChromosome7	Liftoff	gene	6785	8230	.	-	.	ID=gene_4740;"ID=gene-KL911_002986=;Dbxref=GeneID:66121629=;Name=KL911_002986=;end_range=2261,.=;gbkey=Gene=;gene_biotype=protein_coding=;locus_tag=KL911_002986=;partial=true=;start_range=.,816=;coverage=1.0=;sequence_ID=1.0=;valid_ORFs=1=;extra_copy_number=0=;copy_num_ID=gene-KL911_002986_0"=;coverage=1.0;sequence_ID=1.0;extra_copy_number=0;copy_num_ID=gene_4740_0
OhagChromosome7	Liftoff	gene	8601	9458	.	-	.	ID=gene_4741;"ID=gene-KL911_002987=;Dbxref=GeneID:66121630=;Name=KL911_002987=;end_range=3489,.=;gbkey=Gene=;gene_biotype=protein_coding=;locus_tag=KL911_002987=;partial=true=;start_range=.,2632=;coverage=1.0=;sequence_ID=1.0=;valid_ORFs=1=;extra_copy_number=0=;copy_num_ID=gene-KL911_002987_0"=;coverage=1.0;sequence_ID=1.0;extra_copy_number=0;copy_num_ID=gene_4741_0
OhagChromosome7	Liftoff	gene	9513	13475	.	+	.	ID=gene_4742;"ID=gene-KL911_002988=;Dbxref=GeneID:66121631=;Name=KL911_002988=;end_range=7506,.=;gbkey=Gene=;gene_biotype=protein_coding=;locus_tag=KL911_002988=;partial=true=;start_range=.,3544=;coverage=1.0=;sequence_ID=1.0=;valid_ORFs=1=;extra_copy_number=0=;copy_num_ID=gene-KL911_002988_0"=;coverage=1.0;sequence_ID=1.0;extra_copy_number=0;copy_num_ID=gene_4742_0
OhagChromosome7	Liftoff	gene	13738	14442	.	-	.	ID=gene_4743;"ID=gene-KL911_002989=;Dbxref=GeneID:66121632=;Name=KL911_002989=;end_range=8473,.=;gbkey=Gene=;gene_biotype=protein_coding=;locus_tag=KL911_002989=;partial=true=;start_range=.,7769=;coverage=1.0=;sequence_ID=1.0=;valid_ORFs=1=;extra_copy_number=0=;copy_num_ID=gene-KL911_002989_0"=;coverage=1.0;sequence_ID=1.0;extra_copy_number=0;copy_num_ID=gene_4743_0
OhagChromosome7	Liftoff	gene	14621	16159	.	+	.	ID=gene_4744;"ID=gene-KL911_002990=;Dbxref=GeneID:66121633=;Name=KL911_002990=;end_range=10190,.=;gbkey=Gene=;gene_biotype=protein_coding=;locus_tag=KL911_002990=;partial=true=;start_range=.,8652=;coverage=1.0=;sequence_ID=1.0=;valid_ORFs=1=;extra_copy_number=0=;copy_num_ID=gene-KL911_002990_0"=;coverage=1.0;sequence_ID=1.0;extra_copy_number=0;copy_num_ID=gene_4744_0
OhagChromosome7	Liftoff	gene	16920	17842	.	+	.	ID=gene_4745;"ID=gene-KL911_002991=;Dbxref=GeneID:66121634=;Name=KL911_002991=;end_range=11873,.=;gbkey=Gene=;gene_biotype=protein_coding=;locus_tag=KL911_002991=;partial=true=;start_range=.,10951=;coverage=1.0=;sequence_ID=1.0=;valid_ORFs=1=;extra_copy_number=0=;copy_num_ID=gene-KL911_002991_0"=;coverage=1.0;sequence_ID=1.0;extra_copy_number=0;copy_num_ID=gene_4745_0
OhagChromosome7	Liftoff	gene	17856	18471	.	+	.	ID=gene_4746;"ID=gene-KL911_002992=;Dbxref=GeneID:66121635=;Name=KL911_002992=;end_range=12502,.=;gbkey=Gene=;gene_biotype=protein_coding=;locus_tag=KL911_002992=;partial=true=;start_range=.,11887=;coverage=1.0=;sequence_ID=1.0=;valid_ORFs=1=;extra_copy_number=0=;copy_num_ID=gene-KL911_002992_0"=;coverage=1.0;sequence_ID=1.0;extra_copy_number=0;copy_num_ID=gene_4746_0
OhagChromosome7	Liftoff	gene	18490	19878	.	-	.	ID=gene_4747;"ID=gene-KL911_002993=;Dbxref=GeneID:66121636=;Name=KL911_002993=;end_range=13909,.=;gbkey=Gene=;gene_biotype=protein_coding=;locus_tag=KL911_002993=;partial=true=;start_range=.,12521=;coverage=1.0=;sequence_ID=1.0=;valid_ORFs=1=;extra_copy_number=0=;copy_num_ID=gene-KL911_002993_0"=;coverage=1.0;sequence_ID=1.0;extra_copy_number=0;copy_num_ID=gene_4747_0
OhagChromosome7	Liftoff	gene	20386	21909	.	+	.	ID=gene_4748;"ID=gene-KL911_002994=;Dbxref=GeneID:66121637=;Name=KL911_002994=;end_range=15940,.=;gbkey=Gene=;gene_biotype=protein_coding=;locus_tag=KL911_002994=;partial=true=;start_range=.,14417=;coverage=1.0=;sequence_ID=1.0=;valid_ORFs=1=;extra_copy_number=0=;copy_num_ID=gene-KL911_002994_0"=;coverage=1.0;sequence_ID=1.0;extra_copy_number=0;copy_num_ID=gene_4748_0
OhagChromosome7	Liftoff	gene	21945	23816	.	-	.	ID=gene_4749;"ID=gene-KL911_002995=;Dbxref=GeneID:66121638=;Name=KL911_002995=;end_range=17847,.=;gbkey=Gene=;gene_biotype=protein_coding=;locus_tag=KL911_002995=;partial=true=;start_range=.,15976=;coverage=1.0=;sequence_ID=1.0=;valid_ORFs=1=;extra_copy_number=0=;copy_num_ID=gene-KL911_002995_0"=;coverage=1.0;sequence_ID=1.0;extra_copy_number=0;copy_num_ID=gene_4749_0
OhagChromosome7	Liftoff	gene	26344	26940	.	+	.	ID=gene_4750;"ID=gene-KL911_002996=;Dbxref=GeneID:66121639=;Name=KL911_002996=;end_range=20971,.=;gbkey=Gene=;gene_biotype=protein_coding=;locus_tag=KL911_002996=;partial=true=;start_range=.,20375=;coverage=1.0=;sequence_ID=1.0=;valid_ORFs=1=;extra_copy_number=0=;copy_num_ID=gene-KL911_002996_0"=;coverage=1.0;sequence_ID=1.0;extra_copy_number=0;copy_num_ID=gene_4750_0
OhagChromosome7	Liftoff	gene	27664	29016	.	+	.	ID=gene_4751;"ID=gene-KL911_002997=;Dbxref=GeneID:66121640=;Name=KL911_002997=;end_range=23047,.=;gbkey=Gene=;gene_biotype=protein_coding=;locus_tag=KL911_002997=;partial=true=;start_range=.,21695=;coverage=1.0=;sequence_ID=1.0=;valid_ORFs=1=;extra_copy_number=0=;copy_num_ID=gene-KL911_002997_0"=;coverage=1.0;sequence_ID=1.0;extra_copy_number=0;copy_num_ID=gene_4751_0
OhagChromosome7	Liftoff	gene	29218	32352	.	+	.	ID=gene_4752;"ID=gene-KL911_002998=;Dbxref=GeneID:66121641=;Name=KL911_002998=;end_range=26383,.=;gbkey=Gene=;gene_biotype=protein_coding=;locus_tag=KL911_002998=;partial=true=;start_range=.,23249=;coverage=1.0=;sequence_ID=1.0=;valid_ORFs=1=;extra_copy_number=0=;copy_num_ID=gene-KL911_002998_0"=;coverage=1.0;sequence_ID=1.0;extra_copy_number=0;copy_num_ID=gene_4752_0
OhagChromosome7	Liftoff	gene	32394	33983	.	+	.	ID=gene_4753;"ID=gene-KL911_002999=;Dbxref=GeneID:66121642=;Name=KL911_002999=;end_range=28014,.=;gbkey=Gene=;gene_biotype=protein_coding=;locus_tag=KL911_002999=;partial=true=;start_range=.,26425=;coverage=1.0=;sequence_ID=1.0=;valid_ORFs=1=;extra_copy_number=0=;copy_num_ID=gene-KL911_002999_0"=;coverage=1.0;sequence_ID=1.0;extra_copy_number=0;copy_num_ID=gene_4753_0
OhagChromosome7	Liftoff	gene	34090	36669	.	+	.	ID=gene_4754;"ID=gene-KL911_003000=;Dbxref=GeneID:66121643=;Name=KL911_003000=;end_range=30700,.=;gbkey=Gene=;gene_biotype=protein_coding=;locus_tag=KL911_003000=;partial=true=;start_range=.,28121=;coverage=1.0=;sequence_ID=1.0=;valid_ORFs=1=;extra_copy_number=0=;copy_num_ID=gene-KL911_003000_0"=;coverage=1.0;sequence_ID=1.0;extra_copy_number=0;copy_num_ID=gene_4754_0
OhagChromosome7	Liftoff	gene	36671	38515	.	-	.	ID=gene_4755;"ID=gene-KL911_003001=;Dbxref=GeneID:66121644=;Name=KL911_003001=;end_range=32546,.=;gbkey=Gene=;gene_biotype=protein_coding=;locus_tag=KL911_003001=;partial=true=;start_range=.,30702=;coverage=1.0=;sequence_ID=1.0=;valid_ORFs=1=;extra_copy_number=0=;copy_num_ID=gene-KL911_003001_0"=;coverage=1.0;sequence_ID=1.0;extra_copy_number=0;copy_num_ID=gene_4755_0
OhagChromosome7	Liftoff	gene	38550	40265	.	-	.	ID=gene_4756;"ID=gene-KL911_003002=;Dbxref=GeneID:66121645=;Name=KL911_003002=;end_range=34296,.=;gbkey=Gene=;gene_biotype=protein_coding=;locus_tag=KL911_003002=;partial=true=;start_range=.,32581=;coverage=1.0=;sequence_ID=1.0=;valid_ORFs=1=;extra_copy_number=0=;copy_num_ID=gene-KL911_003002_0"=;coverage=1.0;sequence_ID=1.0;extra_copy_number=0;copy_num_ID=gene_4756_0
OhagChromosome7	Liftoff	gene	40375	41460	.	-	.	ID=gene_4757;"ID=gene-KL911_003003=;Dbxref=GeneID:66121646=;Name=KL911_003003=;end_range=35491,.=;gbkey=Gene=;gene_biotype=protein_coding=;locus_tag=KL911_003003=;partial=true=;start_range=.,34406=;coverage=1.0=;sequence_ID=1.0=;valid_ORFs=1=;extra_copy_number=0=;copy_num_ID=gene-KL911_003003_0"=;coverage=1.0;sequence_ID=1.0;extra_copy_number=0;copy_num_ID=gene_4757_0
```
