## Supplemental_File_S3_gff for "A Translocation within the *Ogataea* Species Complex Alters Local Subtelomeric Chromatin while Maintaining Overall Genome Organization": Supplemental_File_S3_Ohag_RefGenome_v1.gff (part 3 of 3)

```
OhagChromosome7	Liftoff	gene	41539	43434	.	+	.	ID=gene_4758;"ID=gene-KL911_003004=;Dbxref=GeneID:66121647=;Name=KL911_003004=;end_range=37465,.=;gbkey=Gene=;gene_biotype=protein_coding=;locus_tag=KL911_003004=;partial=true=;start_range=.,35570=;coverage=1.0=;sequence_ID=1.0=;valid_ORFs=1=;extra_copy_number=0=;copy_num_ID=gene-KL911_003004_0"=;coverage=1.0;sequence_ID=1.0;extra_copy_number=0;copy_num_ID=gene_4758_0
OhagChromosome7	Liftoff	gene	43500	44825	.	+	.	ID=gene_4759;"ID=gene-KL911_003005=;Dbxref=GeneID:66121648=;Name=KL911_003005=;end_range=38856,.=;gbkey=Gene=;gene_biotype=protein_coding=;locus_tag=KL911_003005=;partial=true=;start_range=.,37531=;coverage=1.0=;sequence_ID=1.0=;valid_ORFs=1=;extra_copy_number=0=;copy_num_ID=gene-KL911_003005_0"=;coverage=1.0;sequence_ID=1.0;extra_copy_number=0;copy_num_ID=gene_4759_0
OhagChromosome7	Liftoff	gene	44831	46405	.	-	.	ID=gene_4760;"ID=gene-KL911_003006=;Dbxref=GeneID:66121649=;Name=KL911_003006=;end_range=40436,.=;gbkey=Gene=;gene_biotype=protein_coding=;locus_tag=KL911_003006=;partial=true=;start_range=.,38862=;coverage=1.0=;sequence_ID=1.0=;valid_ORFs=1=;extra_copy_number=0=;copy_num_ID=gene-KL911_003006_0"=;coverage=1.0;sequence_ID=1.0;extra_copy_number=0;copy_num_ID=gene_4760_0
OhagChromosome7	Liftoff	gene	46615	48123	.	-	.	ID=gene_4761;"ID=gene-KL911_003007=;Dbxref=GeneID:66121650=;Name=KL911_003007=;end_range=42154,.=;gbkey=Gene=;gene_biotype=protein_coding=;locus_tag=KL911_003007=;partial=true=;start_range=.,40646=;coverage=1.0=;sequence_ID=1.0=;valid_ORFs=1=;extra_copy_number=0=;copy_num_ID=gene-KL911_003007_0"=;coverage=1.0;sequence_ID=1.0;extra_copy_number=0;copy_num_ID=gene_4761_0
OhagChromosome7	Liftoff	gene	48275	52186	.	-	.	ID=gene_4762;"ID=gene-KL911_003008=;Dbxref=GeneID:66121651=;Name=KL911_003008=;end_range=46217,.=;gbkey=Gene=;gene_biotype=protein_coding=;locus_tag=KL911_003008=;partial=true=;start_range=.,42306=;coverage=1.0=;sequence_ID=1.0=;valid_ORFs=1=;extra_copy_number=0=;copy_num_ID=gene-KL911_003008_0"=;coverage=1.0;sequence_ID=1.0;extra_copy_number=0;copy_num_ID=gene_4762_0
OhagChromosome7	Liftoff	gene	52362	53939	.	-	.	ID=gene_4763;"ID=gene-KL911_003009=;Dbxref=GeneID:66121652=;Name=KL911_003009=;end_range=47970,.=;gbkey=Gene=;gene_biotype=protein_coding=;locus_tag=KL911_003009=;partial=true=;start_range=.,46393=;coverage=1.0=;sequence_ID=1.0=;valid_ORFs=1=;extra_copy_number=0=;copy_num_ID=gene-KL911_003009_0"=;coverage=1.0;sequence_ID=1.0;extra_copy_number=0;copy_num_ID=gene_4763_0
OhagChromosome7	Liftoff	gene	54116	55387	.	-	.	ID=gene_4764;"ID=gene-KL911_003010=;Dbxref=GeneID:66121653=;Name=KL911_003010=;end_range=49418,.=;gbkey=Gene=;gene_biotype=protein_coding=;locus_tag=KL911_003010=;partial=true=;start_range=.,48147=;coverage=1.0=;sequence_ID=1.0=;valid_ORFs=1=;extra_copy_number=0=;copy_num_ID=gene-KL911_003010_0"=;coverage=1.0;sequence_ID=1.0;extra_copy_number=0;copy_num_ID=gene_4764_0
OhagChromosome7	Liftoff	gene	55525	56346	.	+	.	ID=gene_4765;"ID=gene-KL911_003011=;Dbxref=GeneID:66121654=;Name=KL911_003011=;end_range=50377,.=;gbkey=Gene=;gene_biotype=protein_coding=;locus_tag=KL911_003011=;partial=true=;start_range=.,49556=;coverage=1.0=;sequence_ID=1.0=;valid_ORFs=1=;extra_copy_number=0=;copy_num_ID=gene-KL911_003011_0"=;coverage=1.0;sequence_ID=1.0;extra_copy_number=0;copy_num_ID=gene_4765_0
OhagChromosome7	Liftoff	gene	56378	57799	.	+	.	ID=gene_4766;"ID=gene-KL911_003012=;Dbxref=GeneID:66121655=;Name=KL911_003012=;end_range=51830,.=;gbkey=Gene=;gene_biotype=protein_coding=;locus_tag=KL911_003012=;partial=true=;start_range=.,50409=;coverage=1.0=;sequence_ID=1.0=;valid_ORFs=1=;extra_copy_number=0=;copy_num_ID=gene-KL911_003012_0"=;coverage=1.0;sequence_ID=1.0;extra_copy_number=0;copy_num_ID=gene_4766_0
OhagChromosome7	Liftoff	gene	58043	58498	.	+	.	ID=gene_4767;"ID=gene-KL911_003013=;Dbxref=GeneID:66121656=;Name=KL911_003013=;end_range=52529,.=;gbkey=Gene=;gene_biotype=protein_coding=;locus_tag=KL911_003013=;partial=true=;start_range=.,52074=;coverage=1.0=;sequence_ID=1.0=;valid_ORFs=1=;extra_copy_number=0=;copy_num_ID=gene-KL911_003013_0"=;coverage=1.0;sequence_ID=1.0;extra_copy_number=0;copy_num_ID=gene_4767_0
OhagChromosome7	Liftoff	gene	58552	59688	.	+	.	ID=gene_4768;"ID=gene-KL911_003014=;Dbxref=GeneID:66121657=;Name=KL911_003014=;end_range=53719,.=;gbkey=Gene=;gene_biotype=protein_coding=;locus_tag=KL911_003014=;partial=true=;start_range=.,52583=;coverage=1.0=;sequence_ID=1.0=;valid_ORFs=1=;extra_copy_number=0=;copy_num_ID=gene-KL911_003014_0"=;coverage=1.0;sequence_ID=1.0;extra_copy_number=0;copy_num_ID=gene_4768_0
OhagChromosome7	Liftoff	gene	59734	60800	.	-	.	ID=gene_4769;"ID=gene-KL911_003015=;Dbxref=GeneID:66121658=;Name=KL911_003015=;end_range=54831,.=;gbkey=Gene=;gene_biotype=protein_coding=;locus_tag=KL911_003015=;partial=true=;start_range=.,53765=;coverage=1.0=;sequence_ID=1.0=;valid_ORFs=1=;extra_copy_number=0=;copy_num_ID=gene-KL911_003015_0"=;coverage=1.0;sequence_ID=1.0;extra_copy_number=0;copy_num_ID=gene_4769_0
OhagChromosome7	Liftoff	gene	60921	61376	.	-	.	ID=gene_4770;"ID=gene-KL911_003016=;Dbxref=GeneID:66121659=;Name=KL911_003016=;end_range=55407,.=;gbkey=Gene=;gene_biotype=protein_coding=;locus_tag=KL911_003016=;partial=true=;start_range=.,54952=;coverage=1.0=;sequence_ID=1.0=;valid_ORFs=1=;extra_copy_number=0=;copy_num_ID=gene-KL911_003016_0"=;coverage=1.0;sequence_ID=1.0;extra_copy_number=0;copy_num_ID=gene_4770_0
OhagChromosome7	Liftoff	gene	61587	62024	.	+	.	ID=gene_4771;"ID=gene-KL911_003017=;Dbxref=GeneID:66121660=;Name=KL911_003017=;end_range=56055,.=;gbkey=Gene=;gene_biotype=protein_coding=;locus_tag=KL911_003017=;partial=true=;start_range=.,55618=;coverage=1.0=;sequence_ID=1.0=;valid_ORFs=1=;extra_copy_number=0=;copy_num_ID=gene-KL911_003017_0"=;coverage=1.0;sequence_ID=1.0;extra_copy_number=0;copy_num_ID=gene_4771_0
OhagChromosome7	Liftoff	gene	62031	63308	.	-	.	ID=gene_4772;"ID=gene-KL911_003018=;Dbxref=GeneID:66121661=;Name=KL911_003018=;end_range=57339,.=;gbkey=Gene=;gene_biotype=protein_coding=;locus_tag=KL911_003018=;partial=true=;start_range=.,56062=;coverage=1.0=;sequence_ID=1.0=;valid_ORFs=1=;extra_copy_number=0=;copy_num_ID=gene-KL911_003018_0"=;coverage=1.0;sequence_ID=1.0;extra_copy_number=0;copy_num_ID=gene_4772_0
OhagChromosome7	Liftoff	gene	63393	63896	.	+	.	ID=gene_4773;"ID=gene-KL911_003019=;Dbxref=GeneID:66121662=;Name=KL911_003019=;end_range=57927,.=;gbkey=Gene=;gene_biotype=protein_coding=;locus_tag=KL911_003019=;partial=true=;start_range=.,57424=;coverage=1.0=;sequence_ID=1.0=;valid_ORFs=1=;extra_copy_number=0=;copy_num_ID=gene-KL911_003019_0"=;coverage=1.0;sequence_ID=1.0;extra_copy_number=0;copy_num_ID=gene_4773_0
OhagChromosome7	Liftoff	gene	63998	64897	.	+	.	ID=gene_4774;"ID=gene-KL911_003020=;Dbxref=GeneID:66121663=;Name=KL911_003020=;end_range=58928,.=;gbkey=Gene=;gene_biotype=protein_coding=;locus_tag=KL911_003020=;partial=true=;start_range=.,58029=;coverage=1.0=;sequence_ID=1.0=;valid_ORFs=1=;extra_copy_number=0=;copy_num_ID=gene-KL911_003020_0"=;coverage=1.0;sequence_ID=1.0;extra_copy_number=0;copy_num_ID=gene_4774_0
OhagChromosome7	Liftoff	gene	64942	66742	.	-	.	ID=gene_4775;"ID=gene-KL911_003021=;Dbxref=GeneID:66121664=;Name=KL911_003021=;end_range=60773,.=;gbkey=Gene=;gene_biotype=protein_coding=;locus_tag=KL911_003021=;partial=true=;start_range=.,58973=;coverage=1.0=;sequence_ID=1.0=;valid_ORFs=1=;extra_copy_number=0=;copy_num_ID=gene-KL911_003021_0"=;coverage=1.0;sequence_ID=1.0;extra_copy_number=0;copy_num_ID=gene_4775_0
OhagChromosome7	Liftoff	gene	66922	67603	.	+	.	ID=gene_4776;"ID=gene-KL911_003022=;Dbxref=GeneID:66121665=;Name=KL911_003022=;end_range=61634,.=;gbkey=Gene=;gene_biotype=protein_coding=;locus_tag=KL911_003022=;partial=true=;start_range=.,60953=;coverage=1.0=;sequence_ID=1.0=;valid_ORFs=1=;extra_copy_number=0=;copy_num_ID=gene-KL911_003022_0"=;coverage=1.0;sequence_ID=1.0;extra_copy_number=0;copy_num_ID=gene_4776_0
OhagChromosome7	Liftoff	gene	67703	68524	.	-	.	ID=gene_4777;"ID=gene-KL911_003023=;Dbxref=GeneID:66121666=;Name=KL911_003023=;end_range=62555,.=;gbkey=Gene=;gene_biotype=protein_coding=;locus_tag=KL911_003023=;partial=true=;start_range=.,61734=;coverage=1.0=;sequence_ID=1.0=;valid_ORFs=1=;extra_copy_number=0=;copy_num_ID=gene-KL911_003023_0"=;coverage=1.0;sequence_ID=1.0;extra_copy_number=0;copy_num_ID=gene_4777_0
OhagChromosome7	Liftoff	gene	68888	69868	.	+	.	ID=gene_4778;"ID=gene-KL911_003024=;Dbxref=GeneID:66121667=;Name=KL911_003024=;end_range=63899,.=;gbkey=Gene=;gene_biotype=protein_coding=;locus_tag=KL911_003024=;partial=true=;start_range=.,62919=;coverage=1.0=;sequence_ID=1.0=;valid_ORFs=1=;extra_copy_number=0=;copy_num_ID=gene-KL911_003024_0"=;coverage=1.0;sequence_ID=1.0;extra_copy_number=0;copy_num_ID=gene_4778_0
OhagChromosome7	Liftoff	gene	69976	72009	.	+	.	ID=gene_4779;"ID=gene-KL911_003025=;Dbxref=GeneID:66121668=;Name=KL911_003025=;end_range=66040,.=;gbkey=Gene=;gene_biotype=protein_coding=;locus_tag=KL911_003025=;partial=true=;start_range=.,64007=;coverage=1.0=;sequence_ID=1.0=;valid_ORFs=1=;extra_copy_number=0=;copy_num_ID=gene-KL911_003025_0"=;coverage=1.0;sequence_ID=1.0;extra_copy_number=0;copy_num_ID=gene_4779_0
OhagChromosome7	Liftoff	gene	72070	72534	.	+	.	ID=gene_4780;"ID=gene-KL911_003026=;Dbxref=GeneID:66121669=;Name=KL911_003026=;end_range=66565,.=;gbkey=Gene=;gene_biotype=protein_coding=;locus_tag=KL911_003026=;partial=true=;start_range=.,66101=;coverage=1.0=;sequence_ID=1.0=;valid_ORFs=1=;extra_copy_number=0=;copy_num_ID=gene-KL911_003026_0"=;coverage=1.0;sequence_ID=1.0;extra_copy_number=0;copy_num_ID=gene_4780_0
OhagChromosome7	Liftoff	gene	72571	73035	.	-	.	ID=gene_4781;"ID=gene-KL911_003027=;Dbxref=GeneID:66121670=;Name=KL911_003027=;end_range=67066,.=;gbkey=Gene=;gene_biotype=protein_coding=;locus_tag=KL911_003027=;partial=true=;start_range=.,66602=;coverage=1.0=;sequence_ID=1.0=;valid_ORFs=1=;extra_copy_number=0=;copy_num_ID=gene-KL911_003027_0"=;coverage=1.0;sequence_ID=1.0;extra_copy_number=0;copy_num_ID=gene_4781_0
OhagChromosome7	Liftoff	gene	73348	75300	.	+	.	ID=gene_4782;"ID=gene-KL911_003028=;Dbxref=GeneID:66121671=;Name=KL911_003028=;end_range=69331,.=;gbkey=Gene=;gene_biotype=protein_coding=;locus_tag=KL911_003028=;partial=true=;start_range=.,67379=;coverage=1.0=;sequence_ID=1.0=;valid_ORFs=1=;extra_copy_number=0=;copy_num_ID=gene-KL911_003028_0"=;coverage=1.0;sequence_ID=1.0;extra_copy_number=0;copy_num_ID=gene_4782_0
OhagChromosome7	Liftoff	gene	75325	76145	.	-	.	ID=gene_4783;"ID=gene-KL911_003029=;Dbxref=GeneID:66121672=;Name=KL911_003029=;end_range=70176,.=;gbkey=Gene=;gene_biotype=protein_coding=;locus_tag=KL911_003029=;partial=true=;start_range=.,69356=;coverage=1.0=;sequence_ID=1.0=;valid_ORFs=1=;extra_copy_number=0=;copy_num_ID=gene-KL911_003029_0"=;coverage=1.0;sequence_ID=1.0;extra_copy_number=0;copy_num_ID=gene_4783_0
OhagChromosome7	Liftoff	gene	76214	78112	.	+	.	ID=gene_4784;"ID=gene-KL911_003030=;Dbxref=GeneID:66121673=;Name=KL911_003030=;end_range=72143,.=;gbkey=Gene=;gene_biotype=protein_coding=;locus_tag=KL911_003030=;partial=true=;start_range=.,70245=;coverage=1.0=;sequence_ID=1.0=;valid_ORFs=1=;extra_copy_number=0=;copy_num_ID=gene-KL911_003030_0"=;coverage=1.0;sequence_ID=1.0;extra_copy_number=0;copy_num_ID=gene_4784_0
OhagChromosome7	Liftoff	gene	78188	79012	.	-	.	ID=gene_4785;"ID=gene-KL911_003031=;Dbxref=GeneID:66121674=;Name=KL911_003031=;end_range=73043,.=;gbkey=Gene=;gene_biotype=protein_coding=;locus_tag=KL911_003031=;partial=true=;start_range=.,72219=;coverage=1.0=;sequence_ID=1.0=;valid_ORFs=1=;extra_copy_number=0=;copy_num_ID=gene-KL911_003031_0"=;coverage=1.0;sequence_ID=1.0;extra_copy_number=0;copy_num_ID=gene_4785_0
OhagChromosome7	Liftoff	gene	79188	80875	.	+	.	ID=gene_4786;"ID=gene-KL911_003032=;Dbxref=GeneID:66121675=;Name=KL911_003032=;end_range=74906,.=;gbkey=Gene=;gene_biotype=protein_coding=;locus_tag=KL911_003032=;partial=true=;start_range=.,73219=;coverage=1.0=;sequence_ID=1.0=;valid_ORFs=1=;extra_copy_number=0=;copy_num_ID=gene-KL911_003032_0"=;coverage=1.0;sequence_ID=1.0;extra_copy_number=0;copy_num_ID=gene_4786_0
OhagChromosome7	Liftoff	gene	81054	83282	.	-	.	ID=gene_4787;"ID=gene-KL911_003033=;Dbxref=GeneID:66121676=;Name=KL911_003033=;end_range=77313,.=;gbkey=Gene=;gene_biotype=protein_coding=;locus_tag=KL911_003033=;partial=true=;start_range=.,75085=;coverage=1.0=;sequence_ID=1.0=;valid_ORFs=1=;extra_copy_number=0=;copy_num_ID=gene-KL911_003033_0"=;coverage=1.0;sequence_ID=1.0;extra_copy_number=0;copy_num_ID=gene_4787_0
OhagChromosome7	Liftoff	gene	83448	84098	.	+	.	ID=gene_4788;"ID=gene-KL911_003034=;Dbxref=GeneID:66121677=;Name=KL911_003034=;end_range=78129,.=;gbkey=Gene=;gene_biotype=protein_coding=;locus_tag=KL911_003034=;partial=true=;start_range=.,77479=;coverage=1.0=;sequence_ID=1.0=;valid_ORFs=1=;extra_copy_number=0=;copy_num_ID=gene-KL911_003034_0"=;coverage=1.0;sequence_ID=1.0;extra_copy_number=0;copy_num_ID=gene_4788_0
OhagChromosome7	Liftoff	gene	84187	85632	.	+	.	ID=gene_4789;"ID=gene-KL911_003035=;Dbxref=GeneID:66121678=;Name=KL911_003035=;end_range=79663,.=;gbkey=Gene=;gene_biotype=protein_coding=;locus_tag=KL911_003035=;partial=true=;start_range=.,78218=;coverage=1.0=;sequence_ID=1.0=;valid_ORFs=1=;extra_copy_number=0=;copy_num_ID=gene-KL911_003035_0"=;coverage=1.0;sequence_ID=1.0;extra_copy_number=0;copy_num_ID=gene_4789_0
OhagChromosome7	Liftoff	gene	85636	86754	.	-	.	ID=gene_4790;"ID=gene-KL911_003036=;Dbxref=GeneID:66121679=;Name=KL911_003036=;end_range=80785,.=;gbkey=Gene=;gene_biotype=protein_coding=;locus_tag=KL911_003036=;partial=true=;start_range=.,79667=;coverage=1.0=;sequence_ID=1.0=;valid_ORFs=1=;extra_copy_number=0=;copy_num_ID=gene-KL911_003036_0"=;coverage=1.0;sequence_ID=1.0;extra_copy_number=0;copy_num_ID=gene_4790_0
OhagChromosome7	Liftoff	gene	86900	88570	.	+	.	ID=gene_4791;"ID=gene-KL911_003037=;Dbxref=GeneID:66121680=;Name=KL911_003037=;end_range=82601,.=;gbkey=Gene=;gene_biotype=protein_coding=;locus_tag=KL911_003037=;partial=true=;start_range=.,80931=;coverage=1.0=;sequence_ID=1.0=;valid_ORFs=1=;extra_copy_number=0=;copy_num_ID=gene-KL911_003037_0"=;coverage=1.0;sequence_ID=1.0;extra_copy_number=0;copy_num_ID=gene_4791_0
OhagChromosome7	Liftoff	gene	88615	89394	.	+	.	ID=gene_4792;"ID=gene-KL911_003038=;Dbxref=GeneID:66121681=;Name=KL911_003038=;end_range=83425,.=;gbkey=Gene=;gene_biotype=protein_coding=;locus_tag=KL911_003038=;partial=true=;start_range=.,82646=;coverage=1.0=;sequence_ID=1.0=;valid_ORFs=1=;extra_copy_number=0=;copy_num_ID=gene-KL911_003038_0"=;coverage=1.0;sequence_ID=1.0;extra_copy_number=0;copy_num_ID=gene_4792_0
OhagChromosome7	Liftoff	gene	89523	90455	.	+	.	ID=gene_4793;"ID=gene-KL911_003039=;Dbxref=GeneID:66121682=;Name=KL911_003039=;end_range=84486,.=;gbkey=Gene=;gene_biotype=protein_coding=;locus_tag=KL911_003039=;partial=true=;start_range=.,83554=;coverage=1.0=;sequence_ID=1.0=;valid_ORFs=1=;extra_copy_number=0=;copy_num_ID=gene-KL911_003039_0"=;coverage=1.0;sequence_ID=1.0;extra_copy_number=0;copy_num_ID=gene_4793_0
OhagChromosome7	Liftoff	gene	90509	91612	.	-	.	ID=gene_4794;"ID=gene-KL911_003040=;Dbxref=GeneID:66121683=;Name=KL911_003040=;end_range=85643,.=;gbkey=Gene=;gene_biotype=protein_coding=;locus_tag=KL911_003040=;partial=true=;start_range=.,84540=;coverage=1.0=;sequence_ID=1.0=;valid_ORFs=1=;extra_copy_number=0=;copy_num_ID=gene-KL911_003040_0"=;coverage=1.0;sequence_ID=1.0;extra_copy_number=0;copy_num_ID=gene_4794_0
OhagChromosome7	Liftoff	gene	91706	92734	.	+	.	ID=gene_4795;"ID=gene-KL911_003041=;Dbxref=GeneID:66121684=;Name=KL911_003041=;end_range=86765,.=;gbkey=Gene=;gene_biotype=protein_coding=;locus_tag=KL911_003041=;partial=true=;start_range=.,85737=;coverage=1.0=;sequence_ID=1.0=;valid_ORFs=1=;extra_copy_number=0=;copy_num_ID=gene-KL911_003041_0"=;coverage=1.0;sequence_ID=1.0;extra_copy_number=0;copy_num_ID=gene_4795_0
OhagChromosome7	Liftoff	gene	92786	93211	.	-	.	ID=gene_4796;"ID=gene-KL911_003042=;Dbxref=GeneID:66121685=;Name=KL911_003042=;end_range=87242,.=;gbkey=Gene=;gene_biotype=protein_coding=;locus_tag=KL911_003042=;partial=true=;start_range=.,86817=;coverage=1.0=;sequence_ID=1.0=;valid_ORFs=1=;extra_copy_number=0=;copy_num_ID=gene-KL911_003042_0"=;coverage=1.0;sequence_ID=1.0;extra_copy_number=0;copy_num_ID=gene_4796_0
OhagChromosome7	Liftoff	gene	93330	93929	.	-	.	ID=gene_4797;"ID=gene-KL911_003043=;Dbxref=GeneID:66121686=;Name=KL911_003043=;end_range=87960,.=;gbkey=Gene=;gene_biotype=protein_coding=;locus_tag=KL911_003043=;partial=true=;start_range=.,87361=;coverage=1.0=;sequence_ID=1.0=;valid_ORFs=1=;extra_copy_number=0=;copy_num_ID=gene-KL911_003043_0"=;coverage=1.0;sequence_ID=1.0;extra_copy_number=0;copy_num_ID=gene_4797_0
OhagChromosome7	Liftoff	gene	94185	95288	.	+	.	ID=gene_4798;"ID=gene-KL911_003044=;Dbxref=GeneID:66121687=;Name=KL911_003044=;end_range=89319,.=;gbkey=Gene=;gene_biotype=protein_coding=;locus_tag=KL911_003044=;partial=true=;start_range=.,88216=;coverage=1.0=;sequence_ID=1.0=;valid_ORFs=1=;extra_copy_number=0=;copy_num_ID=gene-KL911_003044_0"=;coverage=1.0;sequence_ID=1.0;extra_copy_number=0;copy_num_ID=gene_4798_0
OhagChromosome7	Liftoff	gene	95298	95810	.	-	.	ID=gene_4799;"ID=gene-KL911_003045=;Dbxref=GeneID:66121688=;Name=KL911_003045=;end_range=89841,.=;gbkey=Gene=;gene_biotype=protein_coding=;locus_tag=KL911_003045=;partial=true=;start_range=.,89329=;coverage=1.0=;sequence_ID=1.0=;valid_ORFs=1=;extra_copy_number=0=;copy_num_ID=gene-KL911_003045_0"=;coverage=1.0;sequence_ID=1.0;extra_copy_number=0;copy_num_ID=gene_4799_0
OhagChromosome7	Liftoff	gene	95844	96993	.	-	.	ID=gene_4800;"ID=gene-KL911_003046=;Dbxref=GeneID:66121689=;Name=KL911_003046=;end_range=91024,.=;gbkey=Gene=;gene_biotype=protein_coding=;locus_tag=KL911_003046=;partial=true=;start_range=.,89875=;coverage=1.0=;sequence_ID=1.0=;valid_ORFs=1=;extra_copy_number=0=;copy_num_ID=gene-KL911_003046_0"=;coverage=1.0;sequence_ID=1.0;extra_copy_number=0;copy_num_ID=gene_4800_0
OhagChromosome7	Liftoff	gene	97102	98010	.	+	.	ID=gene_4801;"ID=gene-KL911_003047=;Dbxref=GeneID:66121690=;Name=KL911_003047=;end_range=92041,.=;gbkey=Gene=;gene_biotype=protein_coding=;locus_tag=KL911_003047=;partial=true=;start_range=.,91133=;coverage=1.0=;sequence_ID=1.0=;valid_ORFs=1=;extra_copy_number=0=;copy_num_ID=gene-KL911_003047_0"=;coverage=1.0;sequence_ID=1.0;extra_copy_number=0;copy_num_ID=gene_4801_0
OhagChromosome7	Liftoff	gene	98021	99208	.	-	.	ID=gene_4802;"ID=gene-KL911_003048=;Dbxref=GeneID:66121691=;Name=KL911_003048=;end_range=93239,.=;gbkey=Gene=;gene_biotype=protein_coding=;locus_tag=KL911_003048=;partial=true=;start_range=.,92052=;coverage=1.0=;sequence_ID=1.0=;valid_ORFs=1=;extra_copy_number=0=;copy_num_ID=gene-KL911_003048_0"=;coverage=1.0;sequence_ID=1.0;extra_copy_number=0;copy_num_ID=gene_4802_0
OhagChromosome7	Liftoff	gene	99421	100344	.	-	.	ID=gene_4803;"ID=gene-KL911_003049=;Dbxref=GeneID:66121692=;Name=KL911_003049=;end_range=94375,.=;gbkey=Gene=;gene_biotype=protein_coding=;locus_tag=KL911_003049=;partial=true=;start_range=.,93452=;coverage=1.0=;sequence_ID=1.0=;valid_ORFs=1=;extra_copy_number=0=;copy_num_ID=gene-KL911_003049_0"=;coverage=1.0;sequence_ID=1.0;extra_copy_number=0;copy_num_ID=gene_4803_0
OhagChromosome7	Liftoff	gene	100490	101152	.	+	.	ID=gene_4804;"ID=gene-KL911_003050=;Dbxref=GeneID:66121693=;Name=KL911_003050=;end_range=95183,.=;gbkey=Gene=;gene_biotype=protein_coding=;locus_tag=KL911_003050=;partial=true=;start_range=.,94521=;coverage=1.0=;sequence_ID=1.0=;valid_ORFs=1=;extra_copy_number=0=;copy_num_ID=gene-KL911_003050_0"=;coverage=1.0;sequence_ID=1.0;extra_copy_number=0;copy_num_ID=gene_4804_0
OhagChromosome7	Liftoff	gene	101181	102005	.	-	.	ID=gene_4805;"ID=gene-KL911_003051=;Dbxref=GeneID:66121694=;Name=KL911_003051=;end_range=96036,.=;gbkey=Gene=;gene_biotype=protein_coding=;locus_tag=KL911_003051=;partial=true=;start_range=.,95212=;coverage=1.0=;sequence_ID=1.0=;valid_ORFs=1=;extra_copy_number=0=;copy_num_ID=gene-KL911_003051_0"=;coverage=1.0;sequence_ID=1.0;extra_copy_number=0;copy_num_ID=gene_4805_0
OhagChromosome7	Liftoff	gene	102089	103045	.	+	.	ID=gene_4806;"ID=gene-KL911_003052=;Dbxref=GeneID:66121695=;Name=KL911_003052=;end_range=97076,.=;gbkey=Gene=;gene_biotype=protein_coding=;locus_tag=KL911_003052=;partial=true=;start_range=.,96120=;coverage=1.0=;sequence_ID=1.0=;valid_ORFs=1=;extra_copy_number=0=;copy_num_ID=gene-KL911_003052_0"=;coverage=1.0;sequence_ID=1.0;extra_copy_number=0;copy_num_ID=gene_4806_0
OhagChromosome7	Liftoff	gene	103124	105940	.	+	.	ID=gene_4807;"ID=gene-KL911_003053=;Dbxref=GeneID:66121696=;Name=KL911_003053=;end_range=99971,.=;gbkey=Gene=;gene_biotype=protein_coding=;locus_tag=KL911_003053=;partial=true=;start_range=.,97155=;coverage=1.0=;sequence_ID=1.0=;valid_ORFs=1=;extra_copy_number=0=;copy_num_ID=gene-KL911_003053_0"=;coverage=1.0;sequence_ID=1.0;extra_copy_number=0;copy_num_ID=gene_4807_0
OhagChromosome7	Liftoff	gene	106258	107838	.	+	.	ID=gene_4808;"ID=gene-KL911_003054=;Dbxref=GeneID:66121697=;Name=KL911_003054=;end_range=101869,.=;gbkey=Gene=;gene_biotype=protein_coding=;locus_tag=KL911_003054=;partial=true=;start_range=.,100289=;coverage=1.0=;sequence_ID=1.0=;valid_ORFs=1=;extra_copy_number=0=;copy_num_ID=gene-KL911_003054_0"=;coverage=1.0;sequence_ID=1.0;extra_copy_number=0;copy_num_ID=gene_4808_0
OhagChromosome7	Liftoff	gene	107896	110658	.	-	.	ID=gene_4809;"ID=gene-KL911_003055=;Dbxref=GeneID:66121698=;Name=KL911_003055=;end_range=104689,.=;gbkey=Gene=;gene_biotype=protein_coding=;locus_tag=KL911_003055=;partial=true=;start_range=.,101927=;coverage=1.0=;sequence_ID=1.0=;valid_ORFs=1=;extra_copy_number=0=;copy_num_ID=gene-KL911_003055_0"=;coverage=1.0;sequence_ID=1.0;extra_copy_number=0;copy_num_ID=gene_4809_0
OhagChromosome7	Liftoff	gene	110893	112404	.	-	.	ID=gene_4810;"ID=gene-KL911_003056=;Dbxref=GeneID:66121699=;Name=KL911_003056=;end_range=106435,.=;gbkey=Gene=;gene_biotype=protein_coding=;locus_tag=KL911_003056=;partial=true=;start_range=.,104924=;coverage=1.0=;sequence_ID=1.0=;valid_ORFs=1=;extra_copy_number=0=;copy_num_ID=gene-KL911_003056_0"=;coverage=1.0;sequence_ID=1.0;extra_copy_number=0;copy_num_ID=gene_4810_0
OhagChromosome7	Liftoff	gene	113233	114834	.	-	.	ID=gene_4811;"ID=gene-KL911_003057=;Dbxref=GeneID:66121700=;Name=KL911_003057=;end_range=108865,.=;gbkey=Gene=;gene_biotype=protein_coding=;locus_tag=KL911_003057=;partial=true=;start_range=.,107264=;coverage=1.0=;sequence_ID=1.0=;valid_ORFs=1=;extra_copy_number=0=;copy_num_ID=gene-KL911_003057_0"=;coverage=1.0;sequence_ID=1.0;extra_copy_number=0;copy_num_ID=gene_4811_0
OhagChromosome7	Liftoff	gene	114871	116211	.	+	.	ID=gene_4812;"ID=gene-KL911_003058=;Dbxref=GeneID:66121701=;Name=KL911_003058=;end_range=110242,.=;gbkey=Gene=;gene_biotype=protein_coding=;locus_tag=KL911_003058=;partial=true=;start_range=.,108902=;coverage=1.0=;sequence_ID=1.0=;valid_ORFs=1=;extra_copy_number=0=;copy_num_ID=gene-KL911_003058_0"=;coverage=1.0;sequence_ID=1.0;extra_copy_number=0;copy_num_ID=gene_4812_0
OhagChromosome7	Liftoff	gene	116727	117725	.	+	.	ID=gene_4813;"ID=gene-KL911_003059=;Dbxref=GeneID:66121702=;Name=KL911_003059=;end_range=111756,.=;gbkey=Gene=;gene_biotype=protein_coding=;locus_tag=KL911_003059=;partial=true=;start_range=.,110758=;coverage=1.0=;sequence_ID=1.0=;valid_ORFs=1=;extra_copy_number=0=;copy_num_ID=gene-KL911_003059_0"=;coverage=1.0;sequence_ID=1.0;extra_copy_number=0;copy_num_ID=gene_4813_0
OhagChromosome7	Liftoff	gene	118603	119139	.	-	.	ID=gene_4814;"ID=gene-KL911_003060=;Dbxref=GeneID:66121703=;Name=KL911_003060=;end_range=113170,.=;gbkey=Gene=;gene_biotype=protein_coding=;locus_tag=KL911_003060=;partial=true=;start_range=.,112634=;coverage=1.0=;sequence_ID=1.0=;valid_ORFs=1=;extra_copy_number=0=;copy_num_ID=gene-KL911_003060_0"=;coverage=1.0;sequence_ID=1.0;extra_copy_number=0;copy_num_ID=gene_4814_0
OhagChromosome7	Liftoff	gene	119278	120531	.	-	.	ID=gene_4815;"ID=gene-KL911_003061=;Dbxref=GeneID:66121704=;Name=KL911_003061=;end_range=114562,.=;gbkey=Gene=;gene_biotype=protein_coding=;locus_tag=KL911_003061=;partial=true=;start_range=.,113309=;coverage=1.0=;sequence_ID=1.0=;valid_ORFs=1=;extra_copy_number=0=;copy_num_ID=gene-KL911_003061_0"=;coverage=1.0;sequence_ID=1.0;extra_copy_number=0;copy_num_ID=gene_4815_0
OhagChromosome7	Liftoff	gene	120680	121816	.	-	.	ID=gene_4816;"ID=gene-KL911_003062=;Dbxref=GeneID:66121705=;Name=KL911_003062=;end_range=115847,.=;gbkey=Gene=;gene_biotype=protein_coding=;locus_tag=KL911_003062=;partial=true=;start_range=.,114711=;coverage=1.0=;sequence_ID=1.0=;valid_ORFs=1=;extra_copy_number=0=;copy_num_ID=gene-KL911_003062_0"=;coverage=1.0;sequence_ID=1.0;extra_copy_number=0;copy_num_ID=gene_4816_0
OhagChromosome7	Liftoff	gene	121844	122461	.	+	.	ID=gene_4817;"ID=gene-KL911_003063=;Dbxref=GeneID:66121706=;Name=KL911_003063=;end_range=116492,.=;gbkey=Gene=;gene_biotype=protein_coding=;locus_tag=KL911_003063=;partial=true=;start_range=.,115875=;coverage=1.0=;sequence_ID=1.0=;valid_ORFs=1=;extra_copy_number=0=;copy_num_ID=gene-KL911_003063_0"=;coverage=1.0;sequence_ID=1.0;extra_copy_number=0;copy_num_ID=gene_4817_0
OhagChromosome7	Liftoff	gene	122535	124850	.	+	.	ID=gene_4818;"ID=gene-KL911_003064=;Dbxref=GeneID:66121707=;Name=KL911_003064=;end_range=118881,.=;gbkey=Gene=;gene_biotype=protein_coding=;locus_tag=KL911_003064=;partial=true=;start_range=.,116566=;coverage=1.0=;sequence_ID=1.0=;valid_ORFs=1=;extra_copy_number=0=;copy_num_ID=gene-KL911_003064_0"=;coverage=1.0;sequence_ID=1.0;extra_copy_number=0;copy_num_ID=gene_4818_0
OhagChromosome7	Liftoff	gene	124893	127841	.	+	.	ID=gene_4819;"ID=gene-KL911_003065=;Dbxref=GeneID:66121708=;Name=KL911_003065=;end_range=121872,.=;gbkey=Gene=;gene_biotype=protein_coding=;locus_tag=KL911_003065=;partial=true=;start_range=.,118924=;coverage=1.0=;sequence_ID=1.0=;valid_ORFs=1=;extra_copy_number=0=;copy_num_ID=gene-KL911_003065_0"=;coverage=1.0;sequence_ID=1.0;extra_copy_number=0;copy_num_ID=gene_4819_0
OhagChromosome7	Liftoff	gene	127908	128342	.	-	.	ID=gene_4820;"ID=gene-KL911_003066=;Dbxref=GeneID:66121709=;Name=KL911_003066=;end_range=122373,.=;gbkey=Gene=;gene_biotype=protein_coding=;locus_tag=KL911_003066=;partial=true=;start_range=.,121939=;coverage=1.0=;sequence_ID=1.0=;valid_ORFs=1=;extra_copy_number=0=;copy_num_ID=gene-KL911_003066_0"=;coverage=1.0;sequence_ID=1.0;extra_copy_number=0;copy_num_ID=gene_4820_0
OhagChromosome7	Liftoff	gene	128562	130508	.	+	.	ID=gene_4821;"ID=gene-KL911_003067=;Dbxref=GeneID:66121710=;Name=KL911_003067=;end_range=124539,.=;gbkey=Gene=;gene_biotype=protein_coding=;locus_tag=KL911_003067=;partial=true=;start_range=.,122593=;coverage=1.0=;sequence_ID=1.0=;valid_ORFs=1=;extra_copy_number=0=;copy_num_ID=gene-KL911_003067_0"=;coverage=1.0;sequence_ID=1.0;extra_copy_number=0;copy_num_ID=gene_4821_0
OhagChromosome7	Liftoff	gene	130646	132100	.	+	.	ID=gene_4822;"ID=gene-KL911_003068=;Dbxref=GeneID:66121711=;Name=KL911_003068=;end_range=126131,.=;gbkey=Gene=;gene_biotype=protein_coding=;locus_tag=KL911_003068=;partial=true=;start_range=.,124677=;coverage=1.0=;sequence_ID=1.0=;valid_ORFs=1=;extra_copy_number=0=;copy_num_ID=gene-KL911_003068_0"=;coverage=1.0;sequence_ID=1.0;extra_copy_number=0;copy_num_ID=gene_4822_0
OhagChromosome7	Liftoff	gene	132243	133403	.	+	.	ID=gene_4823;"ID=gene-KL911_003069=;Dbxref=GeneID:66121712=;Name=KL911_003069=;end_range=127434,.=;gbkey=Gene=;gene_biotype=protein_coding=;locus_tag=KL911_003069=;partial=true=;start_range=.,126274=;coverage=1.0=;sequence_ID=1.0=;valid_ORFs=1=;extra_copy_number=0=;copy_num_ID=gene-KL911_003069_0"=;coverage=1.0;sequence_ID=1.0;extra_copy_number=0;copy_num_ID=gene_4823_0
OhagChromosome7	Liftoff	gene	133725	135038	.	+	.	ID=gene_4824;"ID=gene-KL911_003070=;Dbxref=GeneID:66121713=;Name=KL911_003070=;end_range=129069,.=;gbkey=Gene=;gene_biotype=protein_coding=;locus_tag=KL911_003070=;partial=true=;start_range=.,127756=;coverage=1.0=;sequence_ID=1.0=;valid_ORFs=1=;extra_copy_number=0=;copy_num_ID=gene-KL911_003070_0"=;coverage=1.0;sequence_ID=1.0;extra_copy_number=0;copy_num_ID=gene_4824_0
OhagChromosome7	Liftoff	gene	135080	136525	.	-	.	ID=gene_4825;"ID=gene-KL911_003071=;Dbxref=GeneID:66121714=;Name=KL911_003071=;end_range=130556,.=;gbkey=Gene=;gene_biotype=protein_coding=;locus_tag=KL911_003071=;partial=true=;start_range=.,129111=;coverage=1.0=;sequence_ID=1.0=;valid_ORFs=1=;extra_copy_number=0=;copy_num_ID=gene-KL911_003071_0"=;coverage=1.0;sequence_ID=1.0;extra_copy_number=0;copy_num_ID=gene_4825_0
OhagChromosome7	Liftoff	gene	136587	137771	.	-	.	ID=gene_4826;"ID=gene-KL911_003072=;Dbxref=GeneID:66121715=;Name=KL911_003072=;end_range=131802,.=;gbkey=Gene=;gene_biotype=protein_coding=;locus_tag=KL911_003072=;partial=true=;start_range=.,130618=;coverage=1.0=;sequence_ID=1.0=;valid_ORFs=1=;extra_copy_number=0=;copy_num_ID=gene-KL911_003072_0"=;coverage=1.0;sequence_ID=1.0;extra_copy_number=0;copy_num_ID=gene_4826_0
OhagChromosome7	Liftoff	gene	138132	140831	.	+	.	ID=gene_4827;"ID=gene-KL911_003073=;Dbxref=GeneID:66121716=;Name=KL911_003073=;end_range=134862,.=;gbkey=Gene=;gene_biotype=protein_coding=;locus_tag=KL911_003073=;partial=true=;start_range=.,132163=;coverage=1.0=;sequence_ID=1.0=;valid_ORFs=1=;extra_copy_number=0=;copy_num_ID=gene-KL911_003073_0"=;coverage=1.0;sequence_ID=1.0;extra_copy_number=0;copy_num_ID=gene_4827_0
OhagChromosome7	Liftoff	gene	140833	141258	.	-	.	ID=gene_4828;"ID=gene-KL911_003074=;Dbxref=GeneID:66121717=;Name=KL911_003074=;end_range=135289,.=;gbkey=Gene=;gene_biotype=protein_coding=;locus_tag=KL911_003074=;partial=true=;start_range=.,134864=;coverage=1.0=;sequence_ID=1.0=;valid_ORFs=1=;extra_copy_number=0=;copy_num_ID=gene-KL911_003074_0"=;coverage=1.0;sequence_ID=1.0;extra_copy_number=0;copy_num_ID=gene_4828_0
OhagChromosome7	Liftoff	gene	141322	142980	.	-	.	ID=gene_4829;"ID=gene-KL911_003075=;Dbxref=GeneID:66121718=;Name=KL911_003075=;end_range=137011,.=;gbkey=Gene=;gene_biotype=protein_coding=;locus_tag=KL911_003075=;partial=true=;start_range=.,135353=;coverage=1.0=;sequence_ID=1.0=;valid_ORFs=1=;extra_copy_number=0=;copy_num_ID=gene-KL911_003075_0"=;coverage=1.0;sequence_ID=1.0;extra_copy_number=0;copy_num_ID=gene_4829_0
OhagChromosome7	Liftoff	gene	143273	143977	.	+	.	ID=gene_4830;"ID=gene-KL911_003076=;Dbxref=GeneID:66121719=;Name=KL911_003076=;end_range=138008,.=;gbkey=Gene=;gene_biotype=protein_coding=;locus_tag=KL911_003076=;partial=true=;start_range=.,137304=;coverage=1.0=;sequence_ID=1.0=;valid_ORFs=1=;extra_copy_number=0=;copy_num_ID=gene-KL911_003076_0"=;coverage=1.0;sequence_ID=1.0;extra_copy_number=0;copy_num_ID=gene_4830_0
OhagChromosome7	Liftoff	gene	144051	144365	.	+	.	ID=gene_4831;"ID=gene-KL911_003077=;Dbxref=GeneID:66121720=;Name=KL911_003077=;end_range=138396,.=;gbkey=Gene=;gene_biotype=protein_coding=;locus_tag=KL911_003077=;partial=true=;start_range=.,138082=;coverage=1.0=;sequence_ID=1.0=;valid_ORFs=1=;extra_copy_number=0=;copy_num_ID=gene-KL911_003077_0"=;coverage=1.0;sequence_ID=1.0;extra_copy_number=0;copy_num_ID=gene_4831_0
OhagChromosome7	Liftoff	gene	144377	145834	.	-	.	ID=gene_4832;"ID=gene-KL911_003078=;Dbxref=GeneID:66121721=;Name=KL911_003078=;end_range=139865,.=;gbkey=Gene=;gene_biotype=protein_coding=;locus_tag=KL911_003078=;partial=true=;start_range=.,138408=;coverage=1.0=;sequence_ID=1.0=;valid_ORFs=1=;extra_copy_number=0=;copy_num_ID=gene-KL911_003078_0"=;coverage=1.0;sequence_ID=1.0;extra_copy_number=0;copy_num_ID=gene_4832_0
OhagChromosome7	Liftoff	gene	145893	148103	.	-	.	ID=gene_4833;"ID=gene-KL911_003079=;Dbxref=GeneID:66121722=;Name=KL911_003079=;end_range=142134,.=;gbkey=Gene=;gene_biotype=protein_coding=;locus_tag=KL911_003079=;partial=true=;start_range=.,139924=;coverage=1.0=;sequence_ID=1.0=;valid_ORFs=1=;extra_copy_number=0=;copy_num_ID=gene-KL911_003079_0"=;coverage=1.0;sequence_ID=1.0;extra_copy_number=0;copy_num_ID=gene_4833_0
OhagChromosome7	Liftoff	gene	148224	150558	.	-	.	ID=gene_4834;"ID=gene-KL911_003080=;Dbxref=GeneID:66121723=;Name=KL911_003080=;end_range=144589,.=;gbkey=Gene=;gene_biotype=protein_coding=;locus_tag=KL911_003080=;partial=true=;start_range=.,142255=;coverage=1.0=;sequence_ID=1.0=;valid_ORFs=1=;extra_copy_number=0=;copy_num_ID=gene-KL911_003080_0"=;coverage=1.0;sequence_ID=1.0;extra_copy_number=0;copy_num_ID=gene_4834_0
OhagChromosome7	Liftoff	gene	150714	152162	.	+	.	ID=gene_4835;"ID=gene-KL911_003081=;Dbxref=GeneID:66121724=;Name=KL911_003081=;end_range=146193,.=;gbkey=Gene=;gene_biotype=protein_coding=;locus_tag=KL911_003081=;partial=true=;start_range=.,144745=;coverage=1.0=;sequence_ID=1.0=;valid_ORFs=1=;extra_copy_number=0=;copy_num_ID=gene-KL911_003081_0"=;coverage=1.0;sequence_ID=1.0;extra_copy_number=0;copy_num_ID=gene_4835_0
OhagChromosome7	Liftoff	gene	152327	153052	.	+	.	ID=gene_4836;"ID=gene-KL911_003082=;Dbxref=GeneID:66121725=;Name=KL911_003082=;end_range=147083,.=;gbkey=Gene=;gene_biotype=protein_coding=;locus_tag=KL911_003082=;partial=true=;start_range=.,146358=;coverage=1.0=;sequence_ID=1.0=;valid_ORFs=1=;extra_copy_number=0=;copy_num_ID=gene-KL911_003082_0"=;coverage=1.0;sequence_ID=1.0;extra_copy_number=0;copy_num_ID=gene_4836_0
OhagChromosome7	Liftoff	gene	153232	155670	.	+	.	ID=gene_4837;"ID=gene-KL911_003083=;Dbxref=GeneID:66121726=;Name=KL911_003083=;end_range=149701,.=;gbkey=Gene=;gene_biotype=protein_coding=;locus_tag=KL911_003083=;partial=true=;start_range=.,147263=;coverage=1.0=;sequence_ID=1.0=;valid_ORFs=1=;extra_copy_number=0=;copy_num_ID=gene-KL911_003083_0"=;coverage=1.0;sequence_ID=1.0;extra_copy_number=0;copy_num_ID=gene_4837_0
OhagChromosome7	Liftoff	gene	155849	157333	.	+	.	ID=gene_4838;"ID=gene-KL911_003084=;Dbxref=GeneID:66121727=;Name=KL911_003084=;end_range=151364,.=;gbkey=Gene=;gene_biotype=protein_coding=;locus_tag=KL911_003084=;partial=true=;start_range=.,149880=;coverage=1.0=;sequence_ID=1.0=;valid_ORFs=1=;extra_copy_number=0=;copy_num_ID=gene-KL911_003084_0"=;coverage=1.0;sequence_ID=1.0;extra_copy_number=0;copy_num_ID=gene_4838_0
OhagChromosome7	Liftoff	gene	157361	158122	.	-	.	ID=gene_4839;"ID=gene-KL911_003085=;Dbxref=GeneID:66121728=;Name=KL911_003085=;end_range=152153,.=;gbkey=Gene=;gene_biotype=protein_coding=;locus_tag=KL911_003085=;partial=true=;start_range=.,151392=;coverage=1.0=;sequence_ID=1.0=;valid_ORFs=1=;extra_copy_number=0=;copy_num_ID=gene-KL911_003085_0"=;coverage=1.0;sequence_ID=1.0;extra_copy_number=0;copy_num_ID=gene_4839_0
OhagChromosome7	Liftoff	gene	158199	159818	.	-	.	ID=gene_4840;"ID=gene-KL911_003086=;Dbxref=GeneID:66121729=;Name=KL911_003086=;end_range=153849,.=;gbkey=Gene=;gene_biotype=protein_coding=;locus_tag=KL911_003086=;partial=true=;start_range=.,152230=;coverage=1.0=;sequence_ID=1.0=;valid_ORFs=1=;extra_copy_number=0=;copy_num_ID=gene-KL911_003086_0"=;coverage=1.0;sequence_ID=1.0;extra_copy_number=0;copy_num_ID=gene_4840_0
OhagChromosome7	Liftoff	gene	160166	161902	.	-	.	ID=gene_4841;"ID=gene-KL911_003087=;Dbxref=GeneID:66121730=;Name=KL911_003087=;end_range=155933,.=;gbkey=Gene=;gene_biotype=protein_coding=;locus_tag=KL911_003087=;partial=true=;start_range=.,154197=;coverage=1.0=;sequence_ID=1.0=;valid_ORFs=1=;extra_copy_number=0=;copy_num_ID=gene-KL911_003087_0"=;coverage=1.0;sequence_ID=1.0;extra_copy_number=0;copy_num_ID=gene_4841_0
OhagChromosome7	Liftoff	gene	162249	163685	.	+	.	ID=gene_4842;"ID=gene-KL911_003088=;Dbxref=GeneID:66121731=;Name=KL911_003088=;end_range=157716,.=;gbkey=Gene=;gene_biotype=protein_coding=;locus_tag=KL911_003088=;partial=true=;start_range=.,156280=;coverage=1.0=;sequence_ID=1.0=;valid_ORFs=1=;extra_copy_number=0=;copy_num_ID=gene-KL911_003088_0"=;coverage=1.0;sequence_ID=1.0;extra_copy_number=0;copy_num_ID=gene_4842_0
OhagChromosome7	Liftoff	gene	164002	166533	.	+	.	ID=gene_4843;"ID=gene-KL911_003089=;Dbxref=GeneID:66121732=;Name=KL911_003089=;end_range=160564,.=;gbkey=Gene=;gene_biotype=protein_coding=;locus_tag=KL911_003089=;partial=true=;start_range=.,158033=;coverage=1.0=;sequence_ID=1.0=;valid_ORFs=1=;extra_copy_number=0=;copy_num_ID=gene-KL911_003089_0"=;coverage=1.0;sequence_ID=1.0;extra_copy_number=0;copy_num_ID=gene_4843_0
OhagChromosome7	Liftoff	gene	166575	169520	.	-	.	ID=gene_4844;"ID=gene-KL911_003090=;Dbxref=GeneID:66121733=;Name=KL911_003090=;end_range=163551,.=;gbkey=Gene=;gene_biotype=protein_coding=;locus_tag=KL911_003090=;partial=true=;start_range=.,160606=;coverage=1.0=;sequence_ID=1.0=;valid_ORFs=1=;extra_copy_number=0=;copy_num_ID=gene-KL911_003090_0"=;coverage=1.0;sequence_ID=1.0;extra_copy_number=0;copy_num_ID=gene_4844_0
OhagChromosome7	Liftoff	gene	169902	170525	.	+	.	ID=gene_4845;"ID=gene-KL911_003091=;Dbxref=GeneID:66121734=;Name=KL911_003091=;end_range=164556,.=;gbkey=Gene=;gene_biotype=protein_coding=;locus_tag=KL911_003091=;partial=true=;start_range=.,163933=;coverage=1.0=;sequence_ID=1.0=;valid_ORFs=1=;extra_copy_number=0=;copy_num_ID=gene-KL911_003091_0"=;coverage=1.0;sequence_ID=1.0;extra_copy_number=0;copy_num_ID=gene_4845_0
OhagChromosome7	Liftoff	gene	170528	171373	.	-	.	ID=gene_4846;"ID=gene-KL911_003092=;Dbxref=GeneID:66121735=;Name=KL911_003092=;end_range=165404,.=;gbkey=Gene=;gene_biotype=protein_coding=;locus_tag=KL911_003092=;partial=true=;start_range=.,164559=;coverage=1.0=;sequence_ID=1.0=;valid_ORFs=1=;extra_copy_number=0=;copy_num_ID=gene-KL911_003092_0"=;coverage=1.0;sequence_ID=1.0;extra_copy_number=0;copy_num_ID=gene_4846_0
OhagChromosome7	Liftoff	gene	171498	173129	.	+	.	ID=gene_4847;"ID=gene-KL911_003093=;Dbxref=GeneID:66121736=;Name=KL911_003093=;end_range=167160,.=;gbkey=Gene=;gene_biotype=protein_coding=;locus_tag=KL911_003093=;partial=true=;start_range=.,165529=;coverage=1.0=;sequence_ID=1.0=;valid_ORFs=1=;extra_copy_number=0=;copy_num_ID=gene-KL911_003093_0"=;coverage=1.0;sequence_ID=1.0;extra_copy_number=0;copy_num_ID=gene_4847_0
OhagChromosome7	Liftoff	gene	173135	177997	.	-	.	ID=gene_4848;"ID=gene-KL911_003094=;Dbxref=GeneID:66121737=;Name=KL911_003094=;end_range=172028,.=;gbkey=Gene=;gene_biotype=protein_coding=;locus_tag=KL911_003094=;partial=true=;start_range=.,167166=;coverage=1.0=;sequence_ID=1.0=;valid_ORFs=1=;extra_copy_number=0=;copy_num_ID=gene-KL911_003094_0"=;coverage=1.0;sequence_ID=1.0;extra_copy_number=0;copy_num_ID=gene_4848_0
OhagChromosome7	Liftoff	gene	178296	179243	.	-	.	ID=gene_4849;"ID=gene-KL911_003095=;Dbxref=GeneID:66121738=;Name=KL911_003095=;end_range=173274,.=;gbkey=Gene=;gene_biotype=protein_coding=;locus_tag=KL911_003095=;partial=true=;start_range=.,172327=;coverage=1.0=;sequence_ID=1.0=;valid_ORFs=1=;extra_copy_number=0=;copy_num_ID=gene-KL911_003095_0"=;coverage=1.0;sequence_ID=1.0;extra_copy_number=0;copy_num_ID=gene_4849_0
OhagChromosome7	Liftoff	gene	179634	180056	.	+	.	ID=gene_4850;"ID=gene-KL911_003096=;Dbxref=GeneID:66121739=;Name=KL911_003096=;end_range=174087,.=;gbkey=Gene=;gene_biotype=protein_coding=;locus_tag=KL911_003096=;partial=true=;start_range=.,173665=;coverage=1.0=;sequence_ID=1.0=;valid_ORFs=1=;extra_copy_number=0=;copy_num_ID=gene-KL911_003096_0"=;coverage=1.0;sequence_ID=1.0;extra_copy_number=0;copy_num_ID=gene_4850_0
OhagChromosome7	Liftoff	gene	180182	180985	.	-	.	ID=gene_4851;"ID=gene-KL911_003097=;Dbxref=GeneID:66121740=;Name=KL911_003097=;end_range=175016,.=;gbkey=Gene=;gene_biotype=protein_coding=;locus_tag=KL911_003097=;partial=true=;start_range=.,174213=;coverage=1.0=;sequence_ID=1.0=;valid_ORFs=1=;extra_copy_number=0=;copy_num_ID=gene-KL911_003097_0"=;coverage=1.0;sequence_ID=1.0;extra_copy_number=0;copy_num_ID=gene_4851_0
OhagChromosome7	Liftoff	gene	181108	183501	.	-	.	ID=gene_4852;"ID=gene-KL911_003098=;Dbxref=GeneID:66121741=;Name=KL911_003098=;end_range=177532,.=;gbkey=Gene=;gene_biotype=protein_coding=;locus_tag=KL911_003098=;partial=true=;start_range=.,175139=;coverage=1.0=;sequence_ID=1.0=;valid_ORFs=1=;extra_copy_number=0=;copy_num_ID=gene-KL911_003098_0"=;coverage=1.0;sequence_ID=1.0;extra_copy_number=0;copy_num_ID=gene_4852_0
OhagChromosome7	Liftoff	gene	183561	185714	.	-	.	ID=gene_4853;"ID=gene-KL911_003099=;Dbxref=GeneID:66121742=;Name=KL911_003099=;end_range=179745,.=;gbkey=Gene=;gene_biotype=protein_coding=;locus_tag=KL911_003099=;partial=true=;start_range=.,177592=;coverage=1.0=;sequence_ID=1.0=;valid_ORFs=1=;extra_copy_number=0=;copy_num_ID=gene-KL911_003099_0"=;coverage=1.0;sequence_ID=1.0;extra_copy_number=0;copy_num_ID=gene_4853_0
OhagChromosome7	Liftoff	gene	185784	186695	.	+	.	ID=gene_4854;"ID=gene-KL911_003100=;Dbxref=GeneID:66121743=;Name=KL911_003100=;end_range=180726,.=;gbkey=Gene=;gene_biotype=protein_coding=;locus_tag=KL911_003100=;partial=true=;start_range=.,179815=;coverage=1.0=;sequence_ID=1.0=;valid_ORFs=1=;extra_copy_number=0=;copy_num_ID=gene-KL911_003100_0"=;coverage=1.0;sequence_ID=1.0;extra_copy_number=0;copy_num_ID=gene_4854_0
OhagChromosome7	Liftoff	gene	186781	187559	.	+	.	ID=gene_4855;"ID=gene-KL911_003101=;Dbxref=GeneID:66121744=;Name=KL911_003101=;end_range=181590,.=;gbkey=Gene=;gene_biotype=protein_coding=;locus_tag=KL911_003101=;partial=true=;start_range=.,180812=;coverage=1.0=;sequence_ID=1.0=;valid_ORFs=1=;extra_copy_number=0=;copy_num_ID=gene-KL911_003101_0"=;coverage=1.0;sequence_ID=1.0;extra_copy_number=0;copy_num_ID=gene_4855_0
OhagChromosome7	Liftoff	gene	188017	188805	.	-	.	ID=gene_4856;"ID=gene-KL911_003102=;Dbxref=GeneID:66121745=;Name=KL911_003102=;end_range=182836,.=;gbkey=Gene=;gene_biotype=protein_coding=;locus_tag=KL911_003102=;partial=true=;start_range=.,182048=;coverage=1.0=;sequence_ID=1.0=;valid_ORFs=1=;extra_copy_number=0=;copy_num_ID=gene-KL911_003102_0"=;coverage=1.0;sequence_ID=1.0;extra_copy_number=0;copy_num_ID=gene_4856_0
OhagChromosome7	Liftoff	gene	189233	191338	.	-	.	ID=gene_4857;"ID=gene-KL911_003103=;Dbxref=GeneID:66121746=;Name=KL911_003103=;end_range=185369,.=;gbkey=Gene=;gene_biotype=protein_coding=;locus_tag=KL911_003103=;partial=true=;start_range=.,183264=;coverage=1.0=;sequence_ID=1.0=;valid_ORFs=1=;extra_copy_number=0=;copy_num_ID=gene-KL911_003103_0"=;coverage=1.0;sequence_ID=1.0;extra_copy_number=0;copy_num_ID=gene_4857_0
OhagChromosome7	Liftoff	gene	191422	192000	.	-	.	ID=gene_4858;"ID=gene-KL911_003104=;Dbxref=GeneID:66121747=;Name=KL911_003104=;end_range=186031,.=;gbkey=Gene=;gene_biotype=protein_coding=;locus_tag=KL911_003104=;partial=true=;start_range=.,185453=;coverage=1.0=;sequence_ID=1.0=;valid_ORFs=1=;extra_copy_number=0=;copy_num_ID=gene-KL911_003104_0"=;coverage=1.0;sequence_ID=1.0;extra_copy_number=0;copy_num_ID=gene_4858_0
OhagChromosome7	Liftoff	gene	192081	192926	.	-	.	ID=gene_4859;"ID=gene-KL911_003105=;Dbxref=GeneID:66121748=;Name=KL911_003105=;end_range=186957,.=;gbkey=Gene=;gene_biotype=protein_coding=;locus_tag=KL911_003105=;partial=true=;start_range=.,186112=;coverage=1.0=;sequence_ID=1.0=;valid_ORFs=1=;extra_copy_number=0=;copy_num_ID=gene-KL911_003105_0"=;coverage=1.0;sequence_ID=1.0;extra_copy_number=0;copy_num_ID=gene_4859_0
OhagChromosome7	Liftoff	gene	192971	193696	.	+	.	ID=gene_4860;"ID=gene-KL911_003106=;Dbxref=GeneID:66121749=;Name=KL911_003106=;end_range=187727,.=;gbkey=Gene=;gene_biotype=protein_coding=;locus_tag=KL911_003106=;partial=true=;start_range=.,187002=;coverage=1.0=;sequence_ID=1.0=;valid_ORFs=1=;extra_copy_number=0=;copy_num_ID=gene-KL911_003106_0"=;coverage=1.0;sequence_ID=1.0;extra_copy_number=0;copy_num_ID=gene_4860_0
OhagChromosome7	Liftoff	gene	193742	195763	.	-	.	ID=gene_4861;"ID=gene-KL911_003107=;Dbxref=GeneID:66121750=;Name=KL911_003107=;end_range=189794,.=;gbkey=Gene=;gene_biotype=protein_coding=;locus_tag=KL911_003107=;partial=true=;start_range=.,187773=;coverage=1.0=;sequence_ID=1.0=;valid_ORFs=1=;extra_copy_number=0=;copy_num_ID=gene-KL911_003107_0"=;coverage=1.0;sequence_ID=1.0;extra_copy_number=0;copy_num_ID=gene_4861_0
OhagChromosome7	Liftoff	gene	195867	196349	.	+	.	ID=gene_4862;"ID=gene-KL911_003108=;Dbxref=GeneID:66121751=;Name=KL911_003108=;end_range=190380,.=;gbkey=Gene=;gene_biotype=protein_coding=;locus_tag=KL911_003108=;partial=true=;start_range=.,189898=;coverage=1.0=;sequence_ID=1.0=;valid_ORFs=1=;extra_copy_number=0=;copy_num_ID=gene-KL911_003108_0"=;coverage=1.0;sequence_ID=1.0;extra_copy_number=0;copy_num_ID=gene_4862_0
OhagChromosome7	Liftoff	gene	196366	198978	.	-	.	ID=gene_4863;"ID=gene-KL911_003109=;Dbxref=GeneID:66121752=;Name=KL911_003109=;end_range=193009,.=;gbkey=Gene=;gene_biotype=protein_coding=;locus_tag=KL911_003109=;partial=true=;start_range=.,190397=;coverage=1.0=;sequence_ID=1.0=;valid_ORFs=1=;extra_copy_number=0=;copy_num_ID=gene-KL911_003109_0"=;coverage=1.0;sequence_ID=1.0;extra_copy_number=0;copy_num_ID=gene_4863_0
OhagChromosome7	Liftoff	gene	199019	199465	.	+	.	ID=gene_4864;"ID=gene-KL911_003110=;Dbxref=GeneID:66121753=;Name=KL911_003110=;end_range=193496,.=;gbkey=Gene=;gene_biotype=protein_coding=;locus_tag=KL911_003110=;partial=true=;start_range=.,193050=;coverage=1.0=;sequence_ID=1.0=;valid_ORFs=1=;extra_copy_number=0=;copy_num_ID=gene-KL911_003110_0"=;coverage=1.0;sequence_ID=1.0;extra_copy_number=0;copy_num_ID=gene_4864_0
OhagChromosome7	Liftoff	gene	199511	201037	.	-	.	ID=gene_4865;"ID=gene-KL911_003111=;Dbxref=GeneID:66121754=;Name=KL911_003111=;end_range=195068,.=;gbkey=Gene=;gene_biotype=protein_coding=;locus_tag=KL911_003111=;partial=true=;start_range=.,193542=;coverage=1.0=;sequence_ID=1.0=;valid_ORFs=1=;extra_copy_number=0=;copy_num_ID=gene-KL911_003111_0"=;coverage=1.0;sequence_ID=1.0;extra_copy_number=0;copy_num_ID=gene_4865_0
OhagChromosome7	Liftoff	gene	201683	202573	.	-	.	ID=gene_4866;"ID=gene-KL911_003112=;Dbxref=GeneID:66121755=;Name=KL911_003112=;end_range=196604,.=;gbkey=Gene=;gene_biotype=protein_coding=;locus_tag=KL911_003112=;partial=true=;start_range=.,195714=;coverage=1.0=;sequence_ID=1.0=;valid_ORFs=1=;extra_copy_number=0=;copy_num_ID=gene-KL911_003112_0"=;coverage=1.0;sequence_ID=1.0;extra_copy_number=0;copy_num_ID=gene_4866_0
OhagChromosome7	Liftoff	gene	203183	203505	.	-	.	ID=gene_4867;"ID=gene-KL911_003113=;Dbxref=GeneID:66121756=;Name=KL911_003113=;end_range=197536,.=;gbkey=Gene=;gene_biotype=protein_coding=;locus_tag=KL911_003113=;partial=true=;start_range=.,197214=;coverage=1.0=;sequence_ID=1.0=;valid_ORFs=1=;extra_copy_number=0=;copy_num_ID=gene-KL911_003113_0"=;coverage=1.0;sequence_ID=1.0;extra_copy_number=0;copy_num_ID=gene_4867_0
OhagChromosome7	Liftoff	gene	203782	204694	.	+	.	ID=gene_4868;"ID=gene-KL911_003114=;Dbxref=GeneID:66121757=;Name=KL911_003114=;end_range=198725,.=;gbkey=Gene=;gene_biotype=protein_coding=;locus_tag=KL911_003114=;partial=true=;start_range=.,197813=;coverage=1.0=;sequence_ID=1.0=;valid_ORFs=1=;extra_copy_number=0=;copy_num_ID=gene-KL911_003114_0"=;coverage=1.0;sequence_ID=1.0;extra_copy_number=0;copy_num_ID=gene_4868_0
OhagChromosome7	Liftoff	gene	205486	207549	.	-	.	ID=gene_4869;"ID=gene-KL911_003115=;Dbxref=GeneID:66121758=;Name=KL911_003115=;end_range=201580,.=;gbkey=Gene=;gene_biotype=protein_coding=;locus_tag=KL911_003115=;partial=true=;start_range=.,199517=;coverage=1.0=;sequence_ID=1.0=;valid_ORFs=1=;extra_copy_number=0=;copy_num_ID=gene-KL911_003115_0"=;coverage=1.0;sequence_ID=1.0;extra_copy_number=0;copy_num_ID=gene_4869_0
OhagChromosome7	Liftoff	gene	207621	209138	.	+	.	ID=gene_4870;"ID=gene-KL911_003116=;Dbxref=GeneID:66121759=;Name=KL911_003116=;end_range=203169,.=;gbkey=Gene=;gene_biotype=protein_coding=;locus_tag=KL911_003116=;partial=true=;start_range=.,201652=;coverage=1.0=;sequence_ID=1.0=;valid_ORFs=1=;extra_copy_number=0=;copy_num_ID=gene-KL911_003116_0"=;coverage=1.0;sequence_ID=1.0;extra_copy_number=0;copy_num_ID=gene_4870_0
OhagChromosome7	Liftoff	gene	209274	210419	.	+	.	ID=gene_4871;"ID=gene-KL911_003117=;Dbxref=GeneID:66121760=;Name=KL911_003117=;end_range=204450,.=;gbkey=Gene=;gene_biotype=protein_coding=;locus_tag=KL911_003117=;partial=true=;start_range=.,203305=;coverage=1.0=;sequence_ID=1.0=;valid_ORFs=1=;extra_copy_number=0=;copy_num_ID=gene-KL911_003117_0"=;coverage=1.0;sequence_ID=1.0;extra_copy_number=0;copy_num_ID=gene_4871_0
OhagChromosome7	Liftoff	gene	210538	211530	.	+	.	ID=gene_4872;"ID=gene-KL911_003118=;Dbxref=GeneID:66121761=;Name=KL911_003118=;end_range=205561,.=;gbkey=Gene=;gene_biotype=protein_coding=;locus_tag=KL911_003118=;partial=true=;start_range=.,204569=;coverage=1.0=;sequence_ID=1.0=;valid_ORFs=1=;extra_copy_number=0=;copy_num_ID=gene-KL911_003118_0"=;coverage=1.0;sequence_ID=1.0;extra_copy_number=0;copy_num_ID=gene_4872_0
OhagChromosome7	Liftoff	gene	211546	213195	.	-	.	ID=gene_4873;"ID=gene-KL911_003119=;Dbxref=GeneID:66121762=;Name=KL911_003119=;end_range=207226,.=;gbkey=Gene=;gene_biotype=protein_coding=;locus_tag=KL911_003119=;partial=true=;start_range=.,205577=;coverage=1.0=;sequence_ID=1.0=;valid_ORFs=1=;extra_copy_number=0=;copy_num_ID=gene-KL911_003119_0"=;coverage=1.0;sequence_ID=1.0;extra_copy_number=0;copy_num_ID=gene_4873_0
OhagChromosome7	Liftoff	gene	213666	214340	.	+	.	ID=gene_4874;"ID=gene-KL911_003120=;Dbxref=GeneID:66121763=;Name=KL911_003120=;end_range=208371,.=;gbkey=Gene=;gene_biotype=protein_coding=;locus_tag=KL911_003120=;partial=true=;start_range=.,207697=;coverage=1.0=;sequence_ID=1.0=;valid_ORFs=1=;extra_copy_number=0=;copy_num_ID=gene-KL911_003120_0"=;coverage=1.0;sequence_ID=1.0;extra_copy_number=0;copy_num_ID=gene_4874_0
OhagChromosome7	Liftoff	gene	214373	216328	.	-	.	ID=gene_4875;"ID=gene-KL911_003121=;Dbxref=GeneID:66121764=;Name=KL911_003121=;end_range=210359,.=;gbkey=Gene=;gene_biotype=protein_coding=;locus_tag=KL911_003121=;partial=true=;start_range=.,208404=;coverage=1.0=;sequence_ID=1.0=;valid_ORFs=1=;extra_copy_number=0=;copy_num_ID=gene-KL911_003121_0"=;coverage=1.0;sequence_ID=1.0;extra_copy_number=0;copy_num_ID=gene_4875_0
OhagChromosome7	Liftoff	gene	216604	217213	.	+	.	ID=gene_4876;"ID=gene-KL911_003122=;Dbxref=GeneID:66121765=;Name=KL911_003122=;end_range=211244,.=;gbkey=Gene=;gene_biotype=protein_coding=;locus_tag=KL911_003122=;partial=true=;start_range=.,210635=;coverage=1.0=;sequence_ID=1.0=;valid_ORFs=1=;extra_copy_number=0=;copy_num_ID=gene-KL911_003122_0"=;coverage=1.0;sequence_ID=1.0;extra_copy_number=0;copy_num_ID=gene_4876_0
OhagChromosome7	Liftoff	gene	217248	219899	.	-	.	ID=gene_4877;"ID=gene-KL911_003123=;Dbxref=GeneID:66121766=;Name=KL911_003123=;end_range=213930,.=;gbkey=Gene=;gene_biotype=protein_coding=;locus_tag=KL911_003123=;partial=true=;start_range=.,211279=;coverage=1.0=;sequence_ID=1.0=;valid_ORFs=1=;extra_copy_number=0=;copy_num_ID=gene-KL911_003123_0"=;coverage=1.0;sequence_ID=1.0;extra_copy_number=0;copy_num_ID=gene_4877_0
OhagChromosome7	Liftoff	gene	220092	221855	.	-	.	ID=gene_4878;"ID=gene-KL911_003124=;Dbxref=GeneID:66121767=;Name=KL911_003124=;end_range=215886,.=;gbkey=Gene=;gene_biotype=protein_coding=;locus_tag=KL911_003124=;partial=true=;start_range=.,214123=;coverage=1.0=;sequence_ID=1.0=;valid_ORFs=1=;extra_copy_number=0=;copy_num_ID=gene-KL911_003124_0"=;coverage=1.0;sequence_ID=1.0;extra_copy_number=0;copy_num_ID=gene_4878_0
OhagChromosome7	Liftoff	gene	221966	223942	.	-	.	ID=gene_4879;"ID=gene-KL911_003125=;Dbxref=GeneID:66121768=;Name=KL911_003125=;end_range=217973,.=;gbkey=Gene=;gene_biotype=protein_coding=;locus_tag=KL911_003125=;partial=true=;start_range=.,215997=;coverage=1.0=;sequence_ID=1.0=;valid_ORFs=1=;extra_copy_number=0=;copy_num_ID=gene-KL911_003125_0"=;coverage=1.0;sequence_ID=1.0;extra_copy_number=0;copy_num_ID=gene_4879_0
OhagChromosome7	Liftoff	gene	224248	224868	.	+	.	ID=gene_4880;"ID=gene-KL911_003126=;Dbxref=GeneID:66121769=;Name=KL911_003126=;end_range=218899,.=;gbkey=Gene=;gene_biotype=protein_coding=;locus_tag=KL911_003126=;partial=true=;start_range=.,218279=;coverage=1.0=;sequence_ID=1.0=;valid_ORFs=1=;extra_copy_number=0=;copy_num_ID=gene-KL911_003126_0"=;coverage=1.0;sequence_ID=1.0;extra_copy_number=0;copy_num_ID=gene_4880_0
OhagChromosome7	Liftoff	gene	224950	226011	.	+	.	ID=gene_4881;"ID=gene-KL911_003127=;Dbxref=GeneID:66121770=;Name=KL911_003127=;end_range=220042,.=;gbkey=Gene=;gene_biotype=protein_coding=;locus_tag=KL911_003127=;partial=true=;start_range=.,218981=;coverage=1.0=;sequence_ID=1.0=;valid_ORFs=1=;extra_copy_number=0=;copy_num_ID=gene-KL911_003127_0"=;coverage=1.0;sequence_ID=1.0;extra_copy_number=0;copy_num_ID=gene_4881_0
OhagChromosome7	Liftoff	gene	226054	226497	.	-	.	ID=gene_4882;"ID=gene-KL911_003128=;Dbxref=GeneID:66121771=;Name=KL911_003128=;end_range=220528,.=;gbkey=Gene=;gene_biotype=protein_coding=;locus_tag=KL911_003128=;partial=true=;start_range=.,220085=;coverage=1.0=;sequence_ID=1.0=;valid_ORFs=1=;extra_copy_number=0=;copy_num_ID=gene-KL911_003128_0"=;coverage=1.0;sequence_ID=1.0;extra_copy_number=0;copy_num_ID=gene_4882_0
OhagChromosome7	Liftoff	gene	226571	226936	.	-	.	ID=gene_4883;"ID=gene-KL911_003129=;Dbxref=GeneID:66121772=;Name=KL911_003129=;end_range=220967,.=;gbkey=Gene=;gene_biotype=protein_coding=;locus_tag=KL911_003129=;partial=true=;start_range=.,220602=;coverage=1.0=;sequence_ID=1.0=;valid_ORFs=1=;extra_copy_number=0=;copy_num_ID=gene-KL911_003129_0"=;coverage=1.0;sequence_ID=1.0;extra_copy_number=0;copy_num_ID=gene_4883_0
OhagChromosome7	Liftoff	gene	226964	229324	.	-	.	ID=gene_4884;"ID=gene-KL911_003130=;Dbxref=GeneID:66121773=;Name=KL911_003130=;end_range=223355,.=;gbkey=Gene=;gene_biotype=protein_coding=;locus_tag=KL911_003130=;partial=true=;start_range=.,220995=;coverage=1.0=;sequence_ID=1.0=;valid_ORFs=1=;extra_copy_number=0=;copy_num_ID=gene-KL911_003130_0"=;coverage=1.0;sequence_ID=1.0;extra_copy_number=0;copy_num_ID=gene_4884_0
OhagChromosome7	Liftoff	gene	229849	230379	.	+	.	ID=gene_4885;"ID=gene-KL911_003131=;Dbxref=GeneID:66121774=;Name=KL911_003131=;end_range=224410,.=;gbkey=Gene=;gene_biotype=protein_coding=;locus_tag=KL911_003131=;partial=true=;start_range=.,223880=;coverage=1.0=;sequence_ID=1.0=;valid_ORFs=1=;extra_copy_number=0=;copy_num_ID=gene-KL911_003131_0"=;coverage=1.0;sequence_ID=1.0;extra_copy_number=0;copy_num_ID=gene_4885_0
OhagChromosome7	Liftoff	gene	230789	231808	.	+	.	ID=gene_4886;"ID=gene-KL911_003132=;Dbxref=GeneID:66121775=;Name=KL911_003132=;end_range=225839,.=;gbkey=Gene=;gene_biotype=protein_coding=;locus_tag=KL911_003132=;partial=true=;start_range=.,224820=;coverage=1.0=;sequence_ID=1.0=;valid_ORFs=1=;extra_copy_number=0=;copy_num_ID=gene-KL911_003132_0"=;coverage=1.0;sequence_ID=1.0;extra_copy_number=0;copy_num_ID=gene_4886_0
OhagChromosome7	Liftoff	gene	231933	233498	.	-	.	ID=gene_4887;"ID=gene-KL911_003133=;Dbxref=GeneID:66121776=;Name=KL911_003133=;end_range=227529,.=;gbkey=Gene=;gene_biotype=protein_coding=;locus_tag=KL911_003133=;partial=true=;start_range=.,225964=;coverage=1.0=;sequence_ID=1.0=;valid_ORFs=1=;extra_copy_number=0=;copy_num_ID=gene-KL911_003133_0"=;coverage=1.0;sequence_ID=1.0;extra_copy_number=0;copy_num_ID=gene_4887_0
OhagChromosome7	Liftoff	gene	233710	235191	.	+	.	ID=gene_4888;"ID=gene-KL911_003134=;Dbxref=GeneID:66121777=;Name=KL911_003134=;end_range=229222,.=;gbkey=Gene=;gene_biotype=protein_coding=;locus_tag=KL911_003134=;partial=true=;start_range=.,227741=;coverage=1.0=;sequence_ID=1.0=;valid_ORFs=1=;extra_copy_number=0=;copy_num_ID=gene-KL911_003134_0"=;coverage=1.0;sequence_ID=1.0;extra_copy_number=0;copy_num_ID=gene_4888_0
OhagChromosome7	Liftoff	gene	235193	235984	.	-	.	ID=gene_4889;"ID=gene-KL911_003135=;Dbxref=GeneID:66121778=;Name=KL911_003135=;end_range=230015,.=;gbkey=Gene=;gene_biotype=protein_coding=;locus_tag=KL911_003135=;partial=true=;start_range=.,229224=;coverage=1.0=;sequence_ID=1.0=;valid_ORFs=1=;extra_copy_number=0=;copy_num_ID=gene-KL911_003135_0"=;coverage=1.0;sequence_ID=1.0;extra_copy_number=0;copy_num_ID=gene_4889_0
OhagChromosome7	Liftoff	gene	236091	238064	.	+	.	ID=gene_4890;"ID=gene-KL911_003136=;Dbxref=GeneID:66121779=;Name=KL911_003136=;end_range=232095,.=;gbkey=Gene=;gene_biotype=protein_coding=;locus_tag=KL911_003136=;partial=true=;start_range=.,230122=;coverage=1.0=;sequence_ID=1.0=;valid_ORFs=1=;extra_copy_number=0=;copy_num_ID=gene-KL911_003136_0"=;coverage=1.0;sequence_ID=1.0;extra_copy_number=0;copy_num_ID=gene_4890_0
OhagChromosome7	Liftoff	gene	238170	239780	.	+	.	ID=gene_4891;"ID=gene-KL911_003137=;Dbxref=GeneID:66121780=;Name=KL911_003137=;end_range=233811,.=;gbkey=Gene=;gene_biotype=protein_coding=;locus_tag=KL911_003137=;partial=true=;start_range=.,232201=;coverage=1.0=;sequence_ID=1.0=;valid_ORFs=1=;extra_copy_number=0=;copy_num_ID=gene-KL911_003137_0"=;coverage=1.0;sequence_ID=1.0;extra_copy_number=0;copy_num_ID=gene_4891_0
OhagChromosome7	Liftoff	gene	239854	241089	.	+	.	ID=gene_4892;"ID=gene-KL911_003138=;Dbxref=GeneID:66121781=;Name=KL911_003138=;end_range=235120,.=;gbkey=Gene=;gene_biotype=protein_coding=;locus_tag=KL911_003138=;partial=true=;start_range=.,233885=;coverage=1.0=;sequence_ID=1.0=;valid_ORFs=1=;extra_copy_number=0=;copy_num_ID=gene-KL911_003138_0"=;coverage=1.0;sequence_ID=1.0;extra_copy_number=0;copy_num_ID=gene_4892_0
OhagChromosome7	Liftoff	gene	241219	242631	.	+	.	ID=gene_4893;"ID=gene-KL911_003139=;Dbxref=GeneID:66121782=;Name=KL911_003139=;end_range=236662,.=;gbkey=Gene=;gene_biotype=protein_coding=;locus_tag=KL911_003139=;partial=true=;start_range=.,235250=;coverage=1.0=;sequence_ID=1.0=;valid_ORFs=1=;extra_copy_number=0=;copy_num_ID=gene-KL911_003139_0"=;coverage=1.0;sequence_ID=1.0;extra_copy_number=0;copy_num_ID=gene_4893_0
OhagChromosome7	Liftoff	gene	242706	244355	.	+	.	ID=gene_4894;"ID=gene-KL911_003140=;Dbxref=GeneID:66121783=;Name=KL911_003140=;end_range=238386,.=;gbkey=Gene=;gene_biotype=protein_coding=;locus_tag=KL911_003140=;partial=true=;start_range=.,236737=;coverage=1.0=;sequence_ID=1.0=;valid_ORFs=1=;extra_copy_number=0=;copy_num_ID=gene-KL911_003140_0"=;coverage=1.0;sequence_ID=1.0;extra_copy_number=0;copy_num_ID=gene_4894_0
OhagChromosome7	Liftoff	gene	244382	244888	.	-	.	ID=gene_4895;"ID=gene-KL911_003141=;Dbxref=GeneID:66121784=;Name=KL911_003141=;end_range=238919,.=;gbkey=Gene=;gene_biotype=protein_coding=;locus_tag=KL911_003141=;partial=true=;start_range=.,238413=;coverage=1.0=;sequence_ID=1.0=;valid_ORFs=1=;extra_copy_number=0=;copy_num_ID=gene-KL911_003141_0"=;coverage=1.0;sequence_ID=1.0;extra_copy_number=0;copy_num_ID=gene_4895_0
OhagChromosome7	Liftoff	gene	245009	245383	.	+	.	ID=gene_4896;"ID=gene-KL911_003142=;Dbxref=GeneID:66121785=;Name=KL911_003142=;end_range=239414,.=;gbkey=Gene=;gene_biotype=protein_coding=;locus_tag=KL911_003142=;partial=true=;start_range=.,239040=;coverage=1.0=;sequence_ID=1.0=;valid_ORFs=1=;extra_copy_number=0=;copy_num_ID=gene-KL911_003142_0"=;coverage=1.0;sequence_ID=1.0;extra_copy_number=0;copy_num_ID=gene_4896_0
OhagChromosome7	Liftoff	gene	245483	246247	.	-	.	ID=gene_4897;"ID=gene-KL911_003143=;Dbxref=GeneID:66121786=;Name=KL911_003143=;end_range=240278,.=;gbkey=Gene=;gene_biotype=protein_coding=;locus_tag=KL911_003143=;partial=true=;start_range=.,239514=;coverage=1.0=;sequence_ID=1.0=;valid_ORFs=1=;extra_copy_number=0=;copy_num_ID=gene-KL911_003143_0"=;coverage=1.0;sequence_ID=1.0;extra_copy_number=0;copy_num_ID=gene_4897_0
OhagChromosome7	Liftoff	gene	246541	248600	.	+	.	ID=gene_4898;"ID=gene-KL911_003144=;Dbxref=GeneID:66121787=;Name=KL911_003144=;end_range=242631,.=;gbkey=Gene=;gene_biotype=protein_coding=;locus_tag=KL911_003144=;partial=true=;start_range=.,240572=;coverage=1.0=;sequence_ID=1.0=;valid_ORFs=1=;extra_copy_number=0=;copy_num_ID=gene-KL911_003144_0"=;coverage=1.0;sequence_ID=1.0;extra_copy_number=0;copy_num_ID=gene_4898_0
OhagChromosome7	Liftoff	gene	248642	249562	.	-	.	ID=gene_4899;"ID=gene-KL911_003145=;Dbxref=GeneID:66121788=;Name=KL911_003145=;end_range=243593,.=;gbkey=Gene=;gene_biotype=protein_coding=;locus_tag=KL911_003145=;partial=true=;start_range=.,242673=;coverage=1.0=;sequence_ID=1.0=;valid_ORFs=1=;extra_copy_number=0=;copy_num_ID=gene-KL911_003145_0"=;coverage=1.0;sequence_ID=1.0;extra_copy_number=0;copy_num_ID=gene_4899_0
OhagChromosome7	Liftoff	gene	249702	251777	.	+	.	ID=gene_4900;"ID=gene-KL911_003146=;Dbxref=GeneID:66121789=;Name=KL911_003146=;end_range=245808,.=;gbkey=Gene=;gene_biotype=protein_coding=;locus_tag=KL911_003146=;partial=true=;start_range=.,243733=;coverage=1.0=;sequence_ID=1.0=;valid_ORFs=1=;extra_copy_number=0=;copy_num_ID=gene-KL911_003146_0"=;coverage=1.0;sequence_ID=1.0;extra_copy_number=0;copy_num_ID=gene_4900_0
OhagChromosome7	Liftoff	gene	252162	254828	.	+	.	ID=gene_4901;"ID=gene-KL911_003147=;Dbxref=GeneID:66121790=;Name=KL911_003147=;end_range=248859,.=;gbkey=Gene=;gene_biotype=protein_coding=;locus_tag=KL911_003147=;partial=true=;start_range=.,246193=;coverage=1.0=;sequence_ID=1.0=;valid_ORFs=1=;extra_copy_number=0=;copy_num_ID=gene-KL911_003147_0"=;coverage=1.0;sequence_ID=1.0;extra_copy_number=0;copy_num_ID=gene_4901_0
OhagChromosome7	Liftoff	gene	254885	256016	.	+	.	ID=gene_4902;"ID=gene-KL911_003148=;Dbxref=GeneID:66121791=;Name=KL911_003148=;end_range=250047,.=;gbkey=Gene=;gene_biotype=protein_coding=;locus_tag=KL911_003148=;partial=true=;start_range=.,248916=;coverage=1.0=;sequence_ID=1.0=;valid_ORFs=1=;extra_copy_number=0=;copy_num_ID=gene-KL911_003148_0"=;coverage=1.0;sequence_ID=1.0;extra_copy_number=0;copy_num_ID=gene_4902_0
OhagChromosome7	Liftoff	gene	256135	259893	.	+	.	ID=gene_4903;"ID=gene-KL911_003149=;Dbxref=GeneID:66121792=;Name=KL911_003149=;end_range=253924,.=;gbkey=Gene=;gene_biotype=protein_coding=;locus_tag=KL911_003149=;partial=true=;start_range=.,250166=;coverage=1.0=;sequence_ID=1.0=;valid_ORFs=1=;extra_copy_number=0=;copy_num_ID=gene-KL911_003149_0"=;coverage=1.0;sequence_ID=1.0;extra_copy_number=0;copy_num_ID=gene_4903_0
OhagChromosome7	Liftoff	gene	259975	262203	.	+	.	ID=gene_4904;"ID=gene-KL911_003150=;Dbxref=GeneID:66121793=;Name=KL911_003150=;end_range=256234,.=;gbkey=Gene=;gene_biotype=protein_coding=;locus_tag=KL911_003150=;partial=true=;start_range=.,254006=;coverage=1.0=;sequence_ID=1.0=;valid_ORFs=1=;extra_copy_number=0=;copy_num_ID=gene-KL911_003150_0"=;coverage=1.0;sequence_ID=1.0;extra_copy_number=0;copy_num_ID=gene_4904_0
OhagChromosome7	Liftoff	gene	262236	264989	.	-	.	ID=gene_4905;"ID=gene-KL911_003151=;Dbxref=GeneID:66121794=;Name=KL911_003151=;end_range=259020,.=;gbkey=Gene=;gene_biotype=protein_coding=;locus_tag=KL911_003151=;partial=true=;start_range=.,256267=;coverage=1.0=;sequence_ID=1.0=;valid_ORFs=1=;extra_copy_number=0=;copy_num_ID=gene-KL911_003151_0"=;coverage=1.0;sequence_ID=1.0;extra_copy_number=0;copy_num_ID=gene_4905_0
OhagChromosome7	Liftoff	gene	265081	266943	.	-	.	ID=gene_4906;"ID=gene-KL911_003152=;Dbxref=GeneID:66121795=;Name=KL911_003152=;end_range=260974,.=;gbkey=Gene=;gene_biotype=protein_coding=;locus_tag=KL911_003152=;partial=true=;start_range=.,259112=;coverage=1.0=;sequence_ID=1.0=;valid_ORFs=1=;extra_copy_number=0=;copy_num_ID=gene-KL911_003152_0"=;coverage=1.0;sequence_ID=1.0;extra_copy_number=0;copy_num_ID=gene_4906_0
OhagChromosome7	Liftoff	gene	267014	269413	.	-	.	ID=gene_4907;"ID=gene-KL911_003153=;Dbxref=GeneID:66121796=;Name=KL911_003153=;end_range=263444,.=;gbkey=Gene=;gene_biotype=protein_coding=;locus_tag=KL911_003153=;partial=true=;start_range=.,261045=;coverage=1.0=;sequence_ID=1.0=;valid_ORFs=1=;extra_copy_number=0=;copy_num_ID=gene-KL911_003153_0"=;coverage=1.0;sequence_ID=1.0;extra_copy_number=0;copy_num_ID=gene_4907_0
OhagChromosome7	Liftoff	gene	269479	270081	.	-	.	ID=gene_4908;"ID=gene-KL911_003154=;Dbxref=GeneID:66121797=;Name=KL911_003154=;end_range=264112,.=;gbkey=Gene=;gene_biotype=protein_coding=;locus_tag=KL911_003154=;partial=true=;start_range=.,263510=;coverage=1.0=;sequence_ID=1.0=;valid_ORFs=1=;extra_copy_number=0=;copy_num_ID=gene-KL911_003154_0"=;coverage=1.0;sequence_ID=1.0;extra_copy_number=0;copy_num_ID=gene_4908_0
OhagChromosome7	Liftoff	gene	270144	271874	.	-	.	ID=gene_4909;"ID=gene-KL911_003155=;Dbxref=GeneID:66121798=;Name=KL911_003155=;end_range=265905,.=;gbkey=Gene=;gene_biotype=protein_coding=;locus_tag=KL911_003155=;partial=true=;start_range=.,264175=;coverage=1.0=;sequence_ID=1.0=;valid_ORFs=1=;extra_copy_number=0=;copy_num_ID=gene-KL911_003155_0"=;coverage=1.0;sequence_ID=1.0;extra_copy_number=0;copy_num_ID=gene_4909_0
OhagChromosome7	Liftoff	gene	272011	272348	.	+	.	ID=gene_4910;"ID=gene-KL911_003156=;Dbxref=GeneID:66121799=;Name=KL911_003156=;end_range=266379,.=;gbkey=Gene=;gene_biotype=protein_coding=;locus_tag=KL911_003156=;partial=true=;start_range=.,266042=;coverage=1.0=;sequence_ID=1.0=;valid_ORFs=1=;extra_copy_number=0=;copy_num_ID=gene-KL911_003156_0"=;coverage=1.0;sequence_ID=1.0;extra_copy_number=0;copy_num_ID=gene_4910_0
OhagChromosome7	Liftoff	gene	272355	272948	.	-	.	ID=gene_4911;"ID=gene-KL911_003157=;Dbxref=GeneID:66121800=;Name=KL911_003157=;end_range=266979,.=;gbkey=Gene=;gene_biotype=protein_coding=;locus_tag=KL911_003157=;partial=true=;start_range=.,266386=;coverage=1.0=;sequence_ID=1.0=;valid_ORFs=1=;extra_copy_number=0=;copy_num_ID=gene-KL911_003157_0"=;coverage=1.0;sequence_ID=1.0;extra_copy_number=0;copy_num_ID=gene_4911_0
OhagChromosome7	Liftoff	gene	273063	273794	.	+	.	ID=gene_4912;"ID=gene-KL911_003158=;Dbxref=GeneID:66121801=;Name=KL911_003158=;end_range=267825,.=;gbkey=Gene=;gene_biotype=protein_coding=;locus_tag=KL911_003158=;partial=true=;start_range=.,267094=;coverage=1.0=;sequence_ID=1.0=;valid_ORFs=1=;extra_copy_number=0=;copy_num_ID=gene-KL911_003158_0"=;coverage=1.0;sequence_ID=1.0;extra_copy_number=0;copy_num_ID=gene_4912_0
OhagChromosome7	Liftoff	gene	273816	275252	.	-	.	ID=gene_4913;"ID=gene-KL911_003159=;Dbxref=GeneID:66121802=;Name=KL911_003159=;end_range=269283,.=;gbkey=Gene=;gene_biotype=protein_coding=;locus_tag=KL911_003159=;partial=true=;start_range=.,267847=;coverage=1.0=;sequence_ID=1.0=;valid_ORFs=1=;extra_copy_number=0=;copy_num_ID=gene-KL911_003159_0"=;coverage=1.0;sequence_ID=1.0;extra_copy_number=0;copy_num_ID=gene_4913_0
OhagChromosome7	Liftoff	gene	275423	278314	.	+	.	ID=gene_4914;"ID=gene-KL911_003160=;Dbxref=GeneID:66121803=;Name=KL911_003160=;end_range=272345,.=;gbkey=Gene=;gene_biotype=protein_coding=;locus_tag=KL911_003160=;partial=true=;start_range=.,269454=;coverage=1.0=;sequence_ID=1.0=;valid_ORFs=1=;extra_copy_number=0=;copy_num_ID=gene-KL911_003160_0"=;coverage=1.0;sequence_ID=1.0;extra_copy_number=0;copy_num_ID=gene_4914_0
OhagChromosome7	Liftoff	gene	278316	279212	.	-	.	ID=gene_4915;"ID=gene-KL911_003161=;Dbxref=GeneID:66121804=;Name=KL911_003161=;end_range=273243,.=;gbkey=Gene=;gene_biotype=protein_coding=;locus_tag=KL911_003161=;partial=true=;start_range=.,272347=;coverage=1.0=;sequence_ID=1.0=;valid_ORFs=1=;extra_copy_number=0=;copy_num_ID=gene-KL911_003161_0"=;coverage=1.0;sequence_ID=1.0;extra_copy_number=0;copy_num_ID=gene_4915_0
OhagChromosome7	Liftoff	gene	279275	280842	.	+	.	ID=gene_4916;"ID=gene-KL911_003162=;Dbxref=GeneID:66121805=;Name=KL911_003162=;end_range=274873,.=;gbkey=Gene=;gene_biotype=protein_coding=;locus_tag=KL911_003162=;partial=true=;start_range=.,273306=;coverage=1.0=;sequence_ID=1.0=;valid_ORFs=1=;extra_copy_number=0=;copy_num_ID=gene-KL911_003162_0"=;coverage=1.0;sequence_ID=1.0;extra_copy_number=0;copy_num_ID=gene_4916_0
OhagChromosome7	Liftoff	gene	280872	281195	.	-	.	ID=gene_4917;"ID=gene-KL911_003163=;Dbxref=GeneID:66121806=;Name=KL911_003163=;end_range=275226,.=;gbkey=Gene=;gene_biotype=protein_coding=;locus_tag=KL911_003163=;partial=true=;start_range=.,274903=;coverage=1.0=;sequence_ID=1.0=;valid_ORFs=1=;extra_copy_number=0=;copy_num_ID=gene-KL911_003163_0"=;coverage=1.0;sequence_ID=1.0;extra_copy_number=0;copy_num_ID=gene_4917_0
OhagChromosome7	Liftoff	gene	281268	284240	.	-	.	ID=gene_4918;"ID=gene-KL911_003164=;Dbxref=GeneID:66121807=;Name=KL911_003164=;end_range=278271,.=;gbkey=Gene=;gene_biotype=protein_coding=;locus_tag=KL911_003164=;partial=true=;start_range=.,275299=;coverage=1.0=;sequence_ID=1.0=;valid_ORFs=1=;extra_copy_number=0=;copy_num_ID=gene-KL911_003164_0"=;coverage=1.0;sequence_ID=1.0;extra_copy_number=0;copy_num_ID=gene_4918_0
OhagChromosome7	Liftoff	gene	284301	285731	.	+	.	ID=gene_4919;"ID=gene-KL911_003165=;Dbxref=GeneID:66121808=;Name=KL911_003165=;end_range=279762,.=;gbkey=Gene=;gene_biotype=protein_coding=;locus_tag=KL911_003165=;partial=true=;start_range=.,278332=;coverage=1.0=;sequence_ID=1.0=;valid_ORFs=1=;extra_copy_number=0=;copy_num_ID=gene-KL911_003165_0"=;coverage=1.0;sequence_ID=1.0;extra_copy_number=0;copy_num_ID=gene_4919_0
OhagChromosome7	Liftoff	gene	285790	287361	.	+	.	ID=gene_4920;"ID=gene-KL911_003166=;Dbxref=GeneID:66121809=;Name=KL911_003166=;end_range=281392,.=;gbkey=Gene=;gene_biotype=protein_coding=;locus_tag=KL911_003166=;partial=true=;start_range=.,279821=;coverage=1.0=;sequence_ID=1.0=;valid_ORFs=1=;extra_copy_number=0=;copy_num_ID=gene-KL911_003166_0"=;coverage=1.0;sequence_ID=1.0;extra_copy_number=0;copy_num_ID=gene_4920_0
OhagChromosome7	Liftoff	gene	287393	288595	.	+	.	ID=gene_4921;"ID=gene-KL911_003167=;Dbxref=GeneID:66121810=;Name=KL911_003167=;end_range=282626,.=;gbkey=Gene=;gene_biotype=protein_coding=;locus_tag=KL911_003167=;partial=true=;start_range=.,281424=;coverage=1.0=;sequence_ID=1.0=;valid_ORFs=1=;extra_copy_number=0=;copy_num_ID=gene-KL911_003167_0"=;coverage=1.0;sequence_ID=1.0;extra_copy_number=0;copy_num_ID=gene_4921_0
OhagChromosome7	Liftoff	gene	288651	289798	.	+	.	ID=gene_4922;"ID=gene-KL911_003168=;Dbxref=GeneID:66121811=;Name=KL911_003168=;end_range=283829,.=;gbkey=Gene=;gene_biotype=protein_coding=;locus_tag=KL911_003168=;partial=true=;start_range=.,282682=;coverage=1.0=;sequence_ID=1.0=;valid_ORFs=1=;extra_copy_number=0=;copy_num_ID=gene-KL911_003168_0"=;coverage=1.0;sequence_ID=1.0;extra_copy_number=0;copy_num_ID=gene_4922_0
OhagChromosome7	Liftoff	gene	290182	290676	.	+	.	ID=gene_4923;"ID=gene-KL911_003169=;Dbxref=GeneID:66121812=;Name=KL911_003169=;end_range=284707,.=;gbkey=Gene=;gene_biotype=protein_coding=;locus_tag=KL911_003169=;partial=true=;start_range=.,284213=;coverage=1.0=;sequence_ID=1.0=;valid_ORFs=1=;extra_copy_number=0=;copy_num_ID=gene-KL911_003169_0"=;coverage=1.0;sequence_ID=1.0;extra_copy_number=0;copy_num_ID=gene_4923_0
OhagChromosome7	Liftoff	gene	290704	292791	.	+	.	ID=gene_4924;"ID=gene-KL911_003170=;Dbxref=GeneID:66121813=;Name=KL911_003170=;end_range=286822,.=;gbkey=Gene=;gene_biotype=protein_coding=;locus_tag=KL911_003170=;partial=true=;start_range=.,284735=;coverage=1.0=;sequence_ID=1.0=;valid_ORFs=1=;extra_copy_number=0=;copy_num_ID=gene-KL911_003170_0"=;coverage=1.0;sequence_ID=1.0;extra_copy_number=0;copy_num_ID=gene_4924_0
OhagChromosome7	Liftoff	gene	292927	295180	.	+	.	ID=gene_4925;"ID=gene-KL911_003171=;Dbxref=GeneID:66121814=;Name=KL911_003171=;end_range=289211,.=;gbkey=Gene=;gene_biotype=protein_coding=;locus_tag=KL911_003171=;partial=true=;start_range=.,286958=;coverage=1.0=;sequence_ID=1.0=;valid_ORFs=1=;extra_copy_number=0=;copy_num_ID=gene-KL911_003171_0"=;coverage=1.0;sequence_ID=1.0;extra_copy_number=0;copy_num_ID=gene_4925_0
OhagChromosome7	Liftoff	gene	295203	296291	.	-	.	ID=gene_4926;"ID=gene-KL911_003172=;Dbxref=GeneID:66121815=;Name=KL911_003172=;end_range=290322,.=;gbkey=Gene=;gene_biotype=protein_coding=;locus_tag=KL911_003172=;partial=true=;start_range=.,289234=;coverage=1.0=;sequence_ID=1.0=;valid_ORFs=1=;extra_copy_number=0=;copy_num_ID=gene-KL911_003172_0"=;coverage=1.0;sequence_ID=1.0;extra_copy_number=0;copy_num_ID=gene_4926_0
OhagChromosome7	Liftoff	gene	296433	296657	.	+	.	ID=gene_4927;"ID=gene-KL911_003173=;Dbxref=GeneID:66121816=;Name=KL911_003173=;end_range=290688,.=;gbkey=Gene=;gene_biotype=protein_coding=;locus_tag=KL911_003173=;partial=true=;start_range=.,290464=;coverage=1.0=;sequence_ID=1.0=;valid_ORFs=1=;extra_copy_number=0=;copy_num_ID=gene-KL911_003173_0"=;coverage=1.0;sequence_ID=1.0;extra_copy_number=0;copy_num_ID=gene_4927_0
OhagChromosome7	Liftoff	gene	296685	297845	.	-	.	ID=gene_4928;"ID=gene-KL911_003174=;Dbxref=GeneID:66121817=;Name=KL911_003174=;end_range=291876,.=;gbkey=Gene=;gene_biotype=protein_coding=;locus_tag=KL911_003174=;partial=true=;start_range=.,290716=;coverage=1.0=;sequence_ID=1.0=;valid_ORFs=1=;extra_copy_number=0=;copy_num_ID=gene-KL911_003174_0"=;coverage=1.0;sequence_ID=1.0;extra_copy_number=0;copy_num_ID=gene_4928_0
OhagChromosome7	Liftoff	gene	297954	299861	.	+	.	ID=gene_4929;"ID=gene-KL911_003175=;Dbxref=GeneID:66121818=;Name=KL911_003175=;end_range=293892,.=;gbkey=Gene=;gene_biotype=protein_coding=;locus_tag=KL911_003175=;partial=true=;start_range=.,291985=;coverage=1.0=;sequence_ID=1.0=;valid_ORFs=1=;extra_copy_number=0=;copy_num_ID=gene-KL911_003175_0"=;coverage=1.0;sequence_ID=1.0;extra_copy_number=0;copy_num_ID=gene_4929_0
OhagChromosome7	Liftoff	gene	299904	300885	.	+	.	ID=gene_4930;"ID=gene-KL911_003176=;Dbxref=GeneID:66121819=;Name=KL911_003176=;end_range=294916,.=;gbkey=Gene=;gene_biotype=protein_coding=;locus_tag=KL911_003176=;partial=true=;start_range=.,293935=;coverage=1.0=;sequence_ID=1.0=;valid_ORFs=1=;extra_copy_number=0=;copy_num_ID=gene-KL911_003176_0"=;coverage=1.0;sequence_ID=1.0;extra_copy_number=0;copy_num_ID=gene_4930_0
OhagChromosome7	Liftoff	gene	301103	304399	.	-	.	ID=gene_4931;"ID=gene-KL911_003177=;Dbxref=GeneID:66121820=;Name=KL911_003177=;end_range=298430,.=;gbkey=Gene=;gene_biotype=protein_coding=;locus_tag=KL911_003177=;partial=true=;start_range=.,295134=;coverage=1.0=;sequence_ID=1.0=;valid_ORFs=1=;extra_copy_number=0=;copy_num_ID=gene-KL911_003177_0"=;coverage=1.0;sequence_ID=1.0;extra_copy_number=0;copy_num_ID=gene_4931_0
OhagChromosome7	Liftoff	gene	304725	305360	.	+	.	ID=gene_4932;"ID=gene-KL911_003178=;Dbxref=GeneID:66121821=;Name=KL911_003178=;end_range=299391,.=;gbkey=Gene=;gene_biotype=protein_coding=;locus_tag=KL911_003178=;partial=true=;start_range=.,298756=;coverage=1.0=;sequence_ID=1.0=;valid_ORFs=1=;extra_copy_number=0=;copy_num_ID=gene-KL911_003178_0"=;coverage=1.0;sequence_ID=1.0;extra_copy_number=0;copy_num_ID=gene_4932_0
OhagChromosome7	Liftoff	gene	305366	307021	.	-	.	ID=gene_4933;"ID=gene-KL911_003179=;Dbxref=GeneID:66121822=;Name=KL911_003179=;end_range=301052,.=;gbkey=Gene=;gene_biotype=protein_coding=;locus_tag=KL911_003179=;partial=true=;start_range=.,299397=;coverage=1.0=;sequence_ID=1.0=;valid_ORFs=1=;extra_copy_number=0=;copy_num_ID=gene-KL911_003179_0"=;coverage=1.0;sequence_ID=1.0;extra_copy_number=0;copy_num_ID=gene_4933_0
OhagChromosome7	Liftoff	gene	307141	308175	.	+	.	ID=gene_4934;"ID=gene-KL911_003180=;Dbxref=GeneID:66121823=;Name=KL911_003180=;end_range=302206,.=;gbkey=Gene=;gene_biotype=protein_coding=;locus_tag=KL911_003180=;partial=true=;start_range=.,301172=;coverage=1.0=;sequence_ID=1.0=;valid_ORFs=1=;extra_copy_number=0=;copy_num_ID=gene-KL911_003180_0"=;coverage=1.0;sequence_ID=1.0;extra_copy_number=0;copy_num_ID=gene_4934_0
OhagChromosome7	Liftoff	gene	308189	309994	.	-	.	ID=gene_4935;"ID=gene-KL911_003181=;Dbxref=GeneID:66121824=;Name=KL911_003181=;end_range=304025,.=;gbkey=Gene=;gene_biotype=protein_coding=;locus_tag=KL911_003181=;partial=true=;start_range=.,302220=;coverage=1.0=;sequence_ID=1.0=;valid_ORFs=1=;extra_copy_number=0=;copy_num_ID=gene-KL911_003181_0"=;coverage=1.0;sequence_ID=1.0;extra_copy_number=0;copy_num_ID=gene_4935_0
OhagChromosome7	Liftoff	gene	310261	311853	.	-	.	ID=gene_4936;"ID=gene-KL911_003182=;Dbxref=GeneID:66121825=;Name=KL911_003182=;end_range=305884,.=;gbkey=Gene=;gene_biotype=protein_coding=;locus_tag=KL911_003182=;partial=true=;start_range=.,304292=;coverage=1.0=;sequence_ID=1.0=;valid_ORFs=1=;extra_copy_number=0=;copy_num_ID=gene-KL911_003182_0"=;coverage=1.0;sequence_ID=1.0;extra_copy_number=0;copy_num_ID=gene_4936_0
OhagChromosome7	Liftoff	gene	312322	312942	.	+	.	ID=gene_4937;"ID=gene-KL911_003183=;Dbxref=GeneID:66121826=;Name=KL911_003183=;end_range=306973,.=;gbkey=Gene=;gene_biotype=protein_coding=;locus_tag=KL911_003183=;partial=true=;start_range=.,306353=;coverage=1.0=;sequence_ID=1.0=;valid_ORFs=1=;extra_copy_number=0=;copy_num_ID=gene-KL911_003183_0"=;coverage=1.0;sequence_ID=1.0;extra_copy_number=0;copy_num_ID=gene_4937_0
OhagChromosome7	Liftoff	gene	313094	314935	.	+	.	ID=gene_4938;"ID=gene-KL911_003184=;Dbxref=GeneID:66121827=;Name=KL911_003184=;end_range=308966,.=;gbkey=Gene=;gene_biotype=protein_coding=;locus_tag=KL911_003184=;partial=true=;start_range=.,307125=;coverage=1.0=;sequence_ID=1.0=;valid_ORFs=1=;extra_copy_number=0=;copy_num_ID=gene-KL911_003184_0"=;coverage=1.0;sequence_ID=1.0;extra_copy_number=0;copy_num_ID=gene_4938_0
OhagChromosome7	Liftoff	gene	314989	316221	.	-	.	ID=gene_4939;"ID=gene-KL911_003185=;Dbxref=GeneID:66121828=;Name=KL911_003185=;end_range=310252,.=;gbkey=Gene=;gene_biotype=protein_coding=;locus_tag=KL911_003185=;partial=true=;start_range=.,309020=;coverage=1.0=;sequence_ID=1.0=;valid_ORFs=1=;extra_copy_number=0=;copy_num_ID=gene-KL911_003185_0"=;coverage=1.0;sequence_ID=1.0;extra_copy_number=0;copy_num_ID=gene_4939_0
OhagChromosome7	Liftoff	gene	316685	318628	.	-	.	ID=gene_4940;"ID=gene-KL911_003186=;Dbxref=GeneID:66121829=;Name=KL911_003186=;end_range=312659,.=;gbkey=Gene=;gene_biotype=protein_coding=;locus_tag=KL911_003186=;partial=true=;start_range=.,310716=;coverage=1.0=;sequence_ID=1.0=;valid_ORFs=1=;extra_copy_number=0=;copy_num_ID=gene-KL911_003186_0"=;coverage=1.0;sequence_ID=1.0;extra_copy_number=0;copy_num_ID=gene_4940_0
OhagChromosome7	Liftoff	gene	318759	320378	.	+	.	ID=gene_4941;"ID=gene-KL911_003187=;Dbxref=GeneID:66121830=;Name=KL911_003187=;end_range=314409,.=;gbkey=Gene=;gene_biotype=protein_coding=;locus_tag=KL911_003187=;partial=true=;start_range=.,312790=;coverage=1.0=;sequence_ID=1.0=;valid_ORFs=1=;extra_copy_number=0=;copy_num_ID=gene-KL911_003187_0"=;coverage=1.0;sequence_ID=1.0;extra_copy_number=0;copy_num_ID=gene_4941_0
OhagChromosome7	Liftoff	gene	320442	321908	.	+	.	ID=gene_4942;"ID=gene-KL911_003188=;Dbxref=GeneID:66121831=;Name=KL911_003188=;end_range=315939,.=;gbkey=Gene=;gene_biotype=protein_coding=;locus_tag=KL911_003188=;partial=true=;start_range=.,314473=;coverage=1.0=;sequence_ID=1.0=;valid_ORFs=1=;extra_copy_number=0=;copy_num_ID=gene-KL911_003188_0"=;coverage=1.0;sequence_ID=1.0;extra_copy_number=0;copy_num_ID=gene_4942_0
OhagChromosome7	Liftoff	gene	321929	322864	.	-	.	ID=gene_4943;"ID=gene-KL911_003189=;Dbxref=GeneID:66121832=;Name=KL911_003189=;end_range=316895,.=;gbkey=Gene=;gene_biotype=protein_coding=;locus_tag=KL911_003189=;partial=true=;start_range=.,315960=;coverage=1.0=;sequence_ID=1.0=;valid_ORFs=1=;extra_copy_number=0=;copy_num_ID=gene-KL911_003189_0"=;coverage=1.0;sequence_ID=1.0;extra_copy_number=0;copy_num_ID=gene_4943_0
OhagChromosome7	Liftoff	gene	323260	324000	.	+	.	ID=gene_4944;"ID=gene-KL911_003190=;Dbxref=GeneID:66121833=;Name=KL911_003190=;end_range=318031,.=;gbkey=Gene=;gene_biotype=protein_coding=;locus_tag=KL911_003190=;partial=true=;start_range=.,317291=;coverage=1.0=;sequence_ID=1.0=;valid_ORFs=1=;extra_copy_number=0=;copy_num_ID=gene-KL911_003190_0"=;coverage=1.0;sequence_ID=1.0;extra_copy_number=0;copy_num_ID=gene_4944_0
OhagChromosome7	Liftoff	gene	324006	325415	.	-	.	ID=gene_4945;"ID=gene-KL911_003191=;Dbxref=GeneID:66121834=;Name=KL911_003191=;end_range=319446,.=;gbkey=Gene=;gene_biotype=protein_coding=;locus_tag=KL911_003191=;partial=true=;start_range=.,318037=;coverage=1.0=;sequence_ID=1.0=;valid_ORFs=1=;extra_copy_number=0=;copy_num_ID=gene-KL911_003191_0"=;coverage=1.0;sequence_ID=1.0;extra_copy_number=0;copy_num_ID=gene_4945_0
OhagChromosome7	Liftoff	gene	325665	326237	.	-	.	ID=gene_4946;"ID=gene-KL911_003192=;Dbxref=GeneID:66121835=;Name=KL911_003192=;end_range=320268,.=;gbkey=Gene=;gene_biotype=protein_coding=;locus_tag=KL911_003192=;partial=true=;start_range=.,319696=;coverage=1.0=;sequence_ID=1.0=;valid_ORFs=1=;extra_copy_number=0=;copy_num_ID=gene-KL911_003192_0"=;coverage=1.0;sequence_ID=1.0;extra_copy_number=0;copy_num_ID=gene_4946_0
OhagChromosome7	Liftoff	gene	326531	328462	.	-	.	ID=gene_4947;"ID=gene-KL911_003193=;Dbxref=GeneID:66121836=;Name=KL911_003193=;end_range=322493,.=;gbkey=Gene=;gene_biotype=protein_coding=;locus_tag=KL911_003193=;partial=true=;start_range=.,320562=;coverage=1.0=;sequence_ID=1.0=;valid_ORFs=1=;extra_copy_number=0=;copy_num_ID=gene-KL911_003193_0"=;coverage=1.0;sequence_ID=1.0;extra_copy_number=0;copy_num_ID=gene_4947_0
OhagChromosome7	Liftoff	gene	328834	329361	.	+	.	ID=gene_4948;"ID=gene-KL911_003194=;Dbxref=GeneID:66121837=;Name=KL911_003194=;end_range=323392,.=;gbkey=Gene=;gene_biotype=protein_coding=;locus_tag=KL911_003194=;partial=true=;start_range=.,322865=;coverage=1.0=;sequence_ID=1.0=;valid_ORFs=1=;extra_copy_number=0=;copy_num_ID=gene-KL911_003194_0"=;coverage=1.0;sequence_ID=1.0;extra_copy_number=0;copy_num_ID=gene_4948_0
OhagChromosome7	Liftoff	gene	329744	330301	.	+	.	ID=gene_4949;"ID=gene-KL911_003195=;Dbxref=GeneID:66121838=;Name=KL911_003195=;end_range=324332,.=;gbkey=Gene=;gene_biotype=protein_coding=;locus_tag=KL911_003195=;partial=true=;start_range=.,323775=;coverage=1.0=;sequence_ID=1.0=;valid_ORFs=1=;extra_copy_number=0=;copy_num_ID=gene-KL911_003195_0"=;coverage=1.0;sequence_ID=1.0;extra_copy_number=0;copy_num_ID=gene_4949_0
OhagChromosome7	Liftoff	gene	330334	331182	.	-	.	ID=gene_4950;"ID=gene-KL911_003196=;Dbxref=GeneID:66121839=;Name=KL911_003196=;end_range=325213,.=;gbkey=Gene=;gene_biotype=protein_coding=;locus_tag=KL911_003196=;partial=true=;start_range=.,324365=;coverage=1.0=;sequence_ID=1.0=;valid_ORFs=1=;extra_copy_number=0=;copy_num_ID=gene-KL911_003196_0"=;coverage=1.0;sequence_ID=1.0;extra_copy_number=0;copy_num_ID=gene_4950_0
OhagChromosome7	Liftoff	gene	331221	331439	.	+	.	ID=gene_4951;"ID=gene-KL911_003197=;Dbxref=GeneID:66121840=;Name=KL911_003197=;end_range=325470,.=;gbkey=Gene=;gene_biotype=protein_coding=;locus_tag=KL911_003197=;partial=true=;start_range=.,325252=;coverage=1.0=;sequence_ID=1.0=;valid_ORFs=1=;extra_copy_number=0=;copy_num_ID=gene-KL911_003197_0"=;coverage=1.0;sequence_ID=1.0;extra_copy_number=0;copy_num_ID=gene_4951_0
OhagChromosome7	Liftoff	gene	331503	332291	.	-	.	ID=gene_4952;"ID=gene-KL911_003198=;Dbxref=GeneID:66121841=;Name=KL911_003198=;end_range=326322,.=;gbkey=Gene=;gene_biotype=protein_coding=;locus_tag=KL911_003198=;partial=true=;start_range=.,325534=;coverage=1.0=;sequence_ID=1.0=;valid_ORFs=1=;extra_copy_number=0=;copy_num_ID=gene-KL911_003198_0"=;coverage=1.0;sequence_ID=1.0;extra_copy_number=0;copy_num_ID=gene_4952_0
OhagChromosome7	Liftoff	gene	332435	333217	.	+	.	ID=gene_4953;"ID=gene-KL911_003199=;Dbxref=GeneID:66121842=;Name=KL911_003199=;end_range=327248,.=;gbkey=Gene=;gene_biotype=protein_coding=;locus_tag=KL911_003199=;partial=true=;start_range=.,326466=;coverage=1.0=;sequence_ID=1.0=;valid_ORFs=1=;extra_copy_number=0=;copy_num_ID=gene-KL911_003199_0"=;coverage=1.0;sequence_ID=1.0;extra_copy_number=0;copy_num_ID=gene_4953_0
OhagChromosome7	Liftoff	gene	333219	334850	.	-	.	ID=gene_4954;"ID=gene-KL911_003200=;Dbxref=GeneID:66121843=;Name=KL911_003200=;end_range=328881,.=;gbkey=Gene=;gene_biotype=protein_coding=;locus_tag=KL911_003200=;partial=true=;start_range=.,327250=;coverage=1.0=;sequence_ID=1.0=;valid_ORFs=1=;extra_copy_number=0=;copy_num_ID=gene-KL911_003200_0"=;coverage=1.0;sequence_ID=1.0;extra_copy_number=0;copy_num_ID=gene_4954_0
OhagChromosome7	Liftoff	gene	334901	336511	.	-	.	ID=gene_4955;"ID=gene-KL911_003201=;Dbxref=GeneID:66121844=;Name=KL911_003201=;end_range=330542,.=;gbkey=Gene=;gene_biotype=protein_coding=;locus_tag=KL911_003201=;partial=true=;start_range=.,328932=;coverage=1.0=;sequence_ID=1.0=;valid_ORFs=1=;extra_copy_number=0=;copy_num_ID=gene-KL911_003201_0"=;coverage=1.0;sequence_ID=1.0;extra_copy_number=0;copy_num_ID=gene_4955_0
OhagChromosome7	Liftoff	gene	336630	338306	.	-	.	ID=gene_4956;"ID=gene-KL911_003202=;Dbxref=GeneID:66121845=;Name=KL911_003202=;end_range=332337,.=;gbkey=Gene=;gene_biotype=protein_coding=;locus_tag=KL911_003202=;partial=true=;start_range=.,330661=;coverage=1.0=;sequence_ID=1.0=;valid_ORFs=1=;extra_copy_number=0=;copy_num_ID=gene-KL911_003202_0"=;coverage=1.0;sequence_ID=1.0;extra_copy_number=0;copy_num_ID=gene_4956_0
OhagChromosome7	Liftoff	gene	338752	340845	.	+	.	ID=gene_4957;"ID=gene-KL911_003203=;Dbxref=GeneID:66121846=;Name=KL911_003203=;end_range=334876,.=;gbkey=Gene=;gene_biotype=protein_coding=;locus_tag=KL911_003203=;partial=true=;start_range=.,332783=;coverage=1.0=;sequence_ID=1.0=;valid_ORFs=1=;extra_copy_number=0=;copy_num_ID=gene-KL911_003203_0"=;coverage=1.0;sequence_ID=1.0;extra_copy_number=0;copy_num_ID=gene_4957_0
OhagChromosome7	Liftoff	gene	340911	341888	.	-	.	ID=gene_4958;"ID=gene-KL911_003204=;Dbxref=GeneID:66121847=;Name=KL911_003204=;end_range=335919,.=;gbkey=Gene=;gene_biotype=protein_coding=;locus_tag=KL911_003204=;partial=true=;start_range=.,334942=;coverage=1.0=;sequence_ID=1.0=;valid_ORFs=1=;extra_copy_number=0=;copy_num_ID=gene-KL911_003204_0"=;coverage=1.0;sequence_ID=1.0;extra_copy_number=0;copy_num_ID=gene_4958_0
OhagChromosome7	Liftoff	gene	341990	344353	.	+	.	ID=gene_4959;"ID=gene-KL911_003205=;Dbxref=GeneID:66121848=;Name=KL911_003205=;end_range=338384,.=;gbkey=Gene=;gene_biotype=protein_coding=;locus_tag=KL911_003205=;partial=true=;start_range=.,336021=;coverage=1.0=;sequence_ID=1.0=;valid_ORFs=1=;extra_copy_number=0=;copy_num_ID=gene-KL911_003205_0"=;coverage=1.0;sequence_ID=1.0;extra_copy_number=0;copy_num_ID=gene_4959_0
OhagChromosome7	Liftoff	gene	344384	345340	.	+	.	ID=gene_4960;"ID=gene-KL911_003206=;Dbxref=GeneID:66121849=;Name=KL911_003206=;end_range=339371,.=;gbkey=Gene=;gene_biotype=protein_coding=;locus_tag=KL911_003206=;partial=true=;start_range=.,338415=;coverage=1.0=;sequence_ID=1.0=;valid_ORFs=1=;extra_copy_number=0=;copy_num_ID=gene-KL911_003206_0"=;coverage=1.0;sequence_ID=1.0;extra_copy_number=0;copy_num_ID=gene_4960_0
OhagChromosome7	Liftoff	gene	345384	346455	.	+	.	ID=gene_4961;"ID=gene-KL911_003207=;Dbxref=GeneID:66121850=;Name=KL911_003207=;end_range=340486,.=;gbkey=Gene=;gene_biotype=protein_coding=;locus_tag=KL911_003207=;partial=true=;start_range=.,339415=;coverage=1.0=;sequence_ID=1.0=;valid_ORFs=1=;extra_copy_number=0=;copy_num_ID=gene-KL911_003207_0"=;coverage=1.0;sequence_ID=1.0;extra_copy_number=0;copy_num_ID=gene_4961_0
OhagChromosome7	Liftoff	gene	346506	348431	.	+	.	ID=gene_4962;"ID=gene-KL911_003208=;Dbxref=GeneID:66121851=;Name=KL911_003208=;end_range=342462,.=;gbkey=Gene=;gene_biotype=protein_coding=;locus_tag=KL911_003208=;partial=true=;start_range=.,340537=;coverage=1.0=;sequence_ID=1.0=;valid_ORFs=1=;extra_copy_number=0=;copy_num_ID=gene-KL911_003208_0"=;coverage=1.0;sequence_ID=1.0;extra_copy_number=0;copy_num_ID=gene_4962_0
OhagChromosome7	Liftoff	gene	348457	349011	.	+	.	ID=gene_4963;"ID=gene-KL911_003209=;Dbxref=GeneID:66121852=;Name=KL911_003209=;end_range=343042,.=;gbkey=Gene=;gene_biotype=protein_coding=;locus_tag=KL911_003209=;partial=true=;start_range=.,342488=;coverage=1.0=;sequence_ID=1.0=;valid_ORFs=1=;extra_copy_number=0=;copy_num_ID=gene-KL911_003209_0"=;coverage=1.0;sequence_ID=1.0;extra_copy_number=0;copy_num_ID=gene_4963_0
OhagChromosome7	Liftoff	gene	349064	350912	.	-	.	ID=gene_4964;"ID=gene-KL911_003210=;Dbxref=GeneID:66121853=;Name=KL911_003210=;end_range=344943,.=;gbkey=Gene=;gene_biotype=protein_coding=;locus_tag=KL911_003210=;partial=true=;start_range=.,343095=;coverage=1.0=;sequence_ID=1.0=;valid_ORFs=1=;extra_copy_number=0=;copy_num_ID=gene-KL911_003210_0"=;coverage=1.0;sequence_ID=1.0;extra_copy_number=0;copy_num_ID=gene_4964_0
OhagChromosome7	Liftoff	gene	351066	351714	.	-	.	ID=gene_4965;"ID=gene-KL911_003211=;Dbxref=GeneID:66121854=;Name=KL911_003211=;end_range=345745,.=;gbkey=Gene=;gene_biotype=protein_coding=;locus_tag=KL911_003211=;partial=true=;start_range=.,345097=;coverage=1.0=;sequence_ID=1.0=;valid_ORFs=1=;extra_copy_number=0=;copy_num_ID=gene-KL911_003211_0"=;coverage=1.0;sequence_ID=1.0;extra_copy_number=0;copy_num_ID=gene_4965_0
OhagChromosome7	Liftoff	gene	351860	352549	.	+	.	ID=gene_4966;"ID=gene-KL911_003212=;Dbxref=GeneID:66121855=;Name=KL911_003212=;end_range=346580,.=;gbkey=Gene=;gene_biotype=protein_coding=;locus_tag=KL911_003212=;partial=true=;start_range=.,345891=;coverage=1.0=;sequence_ID=1.0=;valid_ORFs=1=;extra_copy_number=0=;copy_num_ID=gene-KL911_003212_0"=;coverage=1.0;sequence_ID=1.0;extra_copy_number=0;copy_num_ID=gene_4966_0
OhagChromosome7	Liftoff	gene	352652	354346	.	+	.	ID=gene_4967;"ID=gene-KL911_003213=;Dbxref=GeneID:66121856=;Name=KL911_003213=;end_range=348377,.=;gbkey=Gene=;gene_biotype=protein_coding=;locus_tag=KL911_003213=;partial=true=;start_range=.,346683=;coverage=1.0=;sequence_ID=1.0=;valid_ORFs=1=;extra_copy_number=0=;copy_num_ID=gene-KL911_003213_0"=;coverage=1.0;sequence_ID=1.0;extra_copy_number=0;copy_num_ID=gene_4967_0
OhagChromosome7	Liftoff	gene	354361	354663	.	-	.	ID=gene_4968;"ID=gene-KL911_003214=;Dbxref=GeneID:66121857=;Name=KL911_003214=;end_range=348694,.=;gbkey=Gene=;gene_biotype=protein_coding=;locus_tag=KL911_003214=;partial=true=;start_range=.,348392=;coverage=1.0=;sequence_ID=1.0=;valid_ORFs=1=;extra_copy_number=0=;copy_num_ID=gene-KL911_003214_0"=;coverage=1.0;sequence_ID=1.0;extra_copy_number=0;copy_num_ID=gene_4968_0
OhagChromosome7	Liftoff	gene	354902	357104	.	-	.	ID=gene_4969;"ID=gene-KL911_003215=;Dbxref=GeneID:66121858=;Name=KL911_003215=;end_range=351135,.=;gbkey=Gene=;gene_biotype=protein_coding=;locus_tag=KL911_003215=;partial=true=;start_range=.,348933=;coverage=1.0=;sequence_ID=1.0=;valid_ORFs=1=;extra_copy_number=0=;copy_num_ID=gene-KL911_003215_0"=;coverage=1.0;sequence_ID=1.0;extra_copy_number=0;copy_num_ID=gene_4969_0
OhagChromosome7	Liftoff	gene	357174	359492	.	+	.	ID=gene_4970;"ID=gene-KL911_003216=;Dbxref=GeneID:66121859=;Name=KL911_003216=;end_range=353523,.=;gbkey=Gene=;gene_biotype=protein_coding=;locus_tag=KL911_003216=;partial=true=;start_range=.,351205=;coverage=1.0=;sequence_ID=1.0=;valid_ORFs=1=;extra_copy_number=0=;copy_num_ID=gene-KL911_003216_0"=;coverage=1.0;sequence_ID=1.0;extra_copy_number=0;copy_num_ID=gene_4970_0
OhagChromosome7	Liftoff	gene	359514	360425	.	-	.	ID=gene_4971;"ID=gene-KL911_003217=;Dbxref=GeneID:66121860=;Name=KL911_003217=;end_range=354456,.=;gbkey=Gene=;gene_biotype=protein_coding=;locus_tag=KL911_003217=;partial=true=;start_range=.,353545=;coverage=1.0=;sequence_ID=1.0=;valid_ORFs=1=;extra_copy_number=0=;copy_num_ID=gene-KL911_003217_0"=;coverage=1.0;sequence_ID=1.0;extra_copy_number=0;copy_num_ID=gene_4971_0
OhagChromosome7	Liftoff	gene	360493	363080	.	-	.	ID=gene_4972;"ID=gene-KL911_003218=;Dbxref=GeneID:66121861=;Name=KL911_003218=;end_range=357111,.=;gbkey=Gene=;gene_biotype=protein_coding=;locus_tag=KL911_003218=;partial=true=;start_range=.,354524=;coverage=1.0=;sequence_ID=1.0=;valid_ORFs=1=;extra_copy_number=0=;copy_num_ID=gene-KL911_003218_0"=;coverage=1.0;sequence_ID=1.0;extra_copy_number=0;copy_num_ID=gene_4972_0
OhagChromosome7	Liftoff	gene	363142	364554	.	-	.	ID=gene_4973;"ID=gene-KL911_003219=;Dbxref=GeneID:66121862=;Name=KL911_003219=;end_range=358585,.=;gbkey=Gene=;gene_biotype=protein_coding=;locus_tag=KL911_003219=;partial=true=;start_range=.,357173=;coverage=1.0=;sequence_ID=1.0=;valid_ORFs=1=;extra_copy_number=0=;copy_num_ID=gene-KL911_003219_0"=;coverage=1.0;sequence_ID=1.0;extra_copy_number=0;copy_num_ID=gene_4973_0
OhagChromosome7	Liftoff	gene	364917	365259	.	+	.	ID=gene_4974;"ID=gene-KL911_003220=;Dbxref=GeneID:66121863=;Name=KL911_003220=;end_range=359290,.=;gbkey=Gene=;gene_biotype=protein_coding=;locus_tag=KL911_003220=;partial=true=;start_range=.,358948=;coverage=1.0=;sequence_ID=1.0=;valid_ORFs=1=;extra_copy_number=0=;copy_num_ID=gene-KL911_003220_0"=;coverage=1.0;sequence_ID=1.0;extra_copy_number=0;copy_num_ID=gene_4974_0
OhagChromosome7	Liftoff	gene	365328	366424	.	+	.	ID=gene_4975;"ID=gene-KL911_003221=;Dbxref=GeneID:66121864=;Name=KL911_003221=;end_range=360455,.=;gbkey=Gene=;gene_biotype=protein_coding=;locus_tag=KL911_003221=;partial=true=;start_range=.,359359=;coverage=1.0=;sequence_ID=1.0=;valid_ORFs=1=;extra_copy_number=0=;copy_num_ID=gene-KL911_003221_0"=;coverage=1.0;sequence_ID=1.0;extra_copy_number=0;copy_num_ID=gene_4975_0
OhagChromosome7	Liftoff	gene	366722	368014	.	-	.	ID=gene_4976;"ID=gene-KL911_003222=;Dbxref=GeneID:66121865=;Name=KL911_003222=;end_range=362045,.=;gbkey=Gene=;gene_biotype=protein_coding=;locus_tag=KL911_003222=;partial=true=;start_range=.,360753=;coverage=1.0=;sequence_ID=1.0=;valid_ORFs=1=;extra_copy_number=0=;copy_num_ID=gene-KL911_003222_0"=;coverage=1.0;sequence_ID=1.0;extra_copy_number=0;copy_num_ID=gene_4976_0
OhagChromosome7	Liftoff	gene	368372	369352	.	+	.	ID=gene_4977;"ID=gene-KL911_003223=;Dbxref=GeneID:66121866=;Name=KL911_003223=;end_range=363383,.=;gbkey=Gene=;gene_biotype=protein_coding=;locus_tag=KL911_003223=;partial=true=;start_range=.,362403=;coverage=1.0=;sequence_ID=1.0=;valid_ORFs=1=;extra_copy_number=0=;copy_num_ID=gene-KL911_003223_0"=;coverage=1.0;sequence_ID=1.0;extra_copy_number=0;copy_num_ID=gene_4977_0
OhagChromosome7	Liftoff	gene	369392	370188	.	+	.	ID=gene_4978;"ID=gene-KL911_003224=;Dbxref=GeneID:66121867=;Name=KL911_003224=;end_range=364219,.=;gbkey=Gene=;gene_biotype=protein_coding=;locus_tag=KL911_003224=;partial=true=;start_range=.,363423=;coverage=1.0=;sequence_ID=1.0=;valid_ORFs=1=;extra_copy_number=0=;copy_num_ID=gene-KL911_003224_0"=;coverage=1.0;sequence_ID=1.0;extra_copy_number=0;copy_num_ID=gene_4978_0
OhagChromosome7	Liftoff	gene	370420	371307	.	-	.	ID=gene_4979;"ID=gene-KL911_003225=;Dbxref=GeneID:66121868=;Name=KL911_003225=;end_range=365338,.=;gbkey=Gene=;gene_biotype=protein_coding=;locus_tag=KL911_003225=;partial=true=;start_range=.,364451=;coverage=1.0=;sequence_ID=1.0=;valid_ORFs=1=;extra_copy_number=0=;copy_num_ID=gene-KL911_003225_0"=;coverage=1.0;sequence_ID=1.0;extra_copy_number=0;copy_num_ID=gene_4979_0
OhagChromosome7	Liftoff	gene	371413	373008	.	+	.	ID=gene_4980;"ID=gene-KL911_003226=;Dbxref=GeneID:66121869=;Name=KL911_003226=;end_range=367039,.=;gbkey=Gene=;gene_biotype=protein_coding=;locus_tag=KL911_003226=;partial=true=;start_range=.,365444=;coverage=1.0=;sequence_ID=1.0=;valid_ORFs=1=;extra_copy_number=0=;copy_num_ID=gene-KL911_003226_0"=;coverage=1.0;sequence_ID=1.0;extra_copy_number=0;copy_num_ID=gene_4980_0
OhagChromosome7	Liftoff	gene	373131	375200	.	+	.	ID=gene_4981;"ID=gene-KL911_003227=;Dbxref=GeneID:66121870=;Name=KL911_003227=;end_range=369231,.=;gbkey=Gene=;gene_biotype=protein_coding=;locus_tag=KL911_003227=;partial=true=;start_range=.,367162=;coverage=1.0=;sequence_ID=1.0=;valid_ORFs=1=;extra_copy_number=0=;copy_num_ID=gene-KL911_003227_0"=;coverage=1.0;sequence_ID=1.0;extra_copy_number=0;copy_num_ID=gene_4981_0
OhagChromosome7	Liftoff	gene	375219	375902	.	-	.	ID=gene_4982;"ID=gene-KL911_003228=;Dbxref=GeneID:66121871=;Name=KL911_003228=;end_range=369933,.=;gbkey=Gene=;gene_biotype=protein_coding=;locus_tag=KL911_003228=;partial=true=;start_range=.,369250=;coverage=1.0=;sequence_ID=1.0=;valid_ORFs=1=;extra_copy_number=0=;copy_num_ID=gene-KL911_003228_0"=;coverage=1.0;sequence_ID=1.0;extra_copy_number=0;copy_num_ID=gene_4982_0
OhagChromosome7	Liftoff	gene	375997	376943	.	-	.	ID=gene_4983;"ID=gene-KL911_003229=;Dbxref=GeneID:66121872=;Name=KL911_003229=;end_range=370974,.=;gbkey=Gene=;gene_biotype=protein_coding=;locus_tag=KL911_003229=;partial=true=;start_range=.,370028=;coverage=1.0=;sequence_ID=1.0=;valid_ORFs=1=;extra_copy_number=0=;copy_num_ID=gene-KL911_003229_0"=;coverage=1.0;sequence_ID=1.0;extra_copy_number=0;copy_num_ID=gene_4983_0
OhagChromosome7	Liftoff	gene	376989	378398	.	+	.	ID=gene_4984;"ID=gene-KL911_003230=;Dbxref=GeneID:66121873=;Name=KL911_003230=;end_range=372429,.=;gbkey=Gene=;gene_biotype=protein_coding=;locus_tag=KL911_003230=;partial=true=;start_range=.,371020=;coverage=1.0=;sequence_ID=1.0=;valid_ORFs=1=;extra_copy_number=0=;copy_num_ID=gene-KL911_003230_0"=;coverage=1.0;sequence_ID=1.0;extra_copy_number=0;copy_num_ID=gene_4984_0
OhagChromosome7	Liftoff	gene	378461	379590	.	-	.	ID=gene_4985;"ID=gene-KL911_003231=;Dbxref=GeneID:66121874=;Name=KL911_003231=;end_range=373621,.=;gbkey=Gene=;gene_biotype=protein_coding=;locus_tag=KL911_003231=;partial=true=;start_range=.,372492=;coverage=1.0=;sequence_ID=1.0=;valid_ORFs=1=;extra_copy_number=0=;copy_num_ID=gene-KL911_003231_0"=;coverage=1.0;sequence_ID=1.0;extra_copy_number=0;copy_num_ID=gene_4985_0
OhagChromosome7	Liftoff	gene	379770	381113	.	-	.	ID=gene_4986;"ID=gene-KL911_003232=;Dbxref=GeneID:66121875=;Name=KL911_003232=;end_range=375144,.=;gbkey=Gene=;gene_biotype=protein_coding=;locus_tag=KL911_003232=;partial=true=;start_range=.,373801=;coverage=1.0=;sequence_ID=1.0=;valid_ORFs=1=;extra_copy_number=0=;copy_num_ID=gene-KL911_003232_0"=;coverage=1.0;sequence_ID=1.0;extra_copy_number=0;copy_num_ID=gene_4986_0
OhagChromosome7	Liftoff	gene	381191	384165	.	+	.	ID=gene_4987;"ID=gene-KL911_003233=;Dbxref=GeneID:66121876=;Name=KL911_003233=;end_range=378196,.=;gbkey=Gene=;gene_biotype=protein_coding=;locus_tag=KL911_003233=;partial=true=;start_range=.,375222=;coverage=1.0=;sequence_ID=1.0=;valid_ORFs=1=;extra_copy_number=0=;copy_num_ID=gene-KL911_003233_0"=;coverage=1.0;sequence_ID=1.0;extra_copy_number=0;copy_num_ID=gene_4987_0
OhagChromosome7	Liftoff	gene	384325	385284	.	+	.	ID=gene_4988;"ID=gene-KL911_003234=;Dbxref=GeneID:66121877=;Name=KL911_003234=;end_range=379315,.=;gbkey=Gene=;gene_biotype=protein_coding=;locus_tag=KL911_003234=;partial=true=;start_range=.,378356=;coverage=1.0=;sequence_ID=1.0=;valid_ORFs=1=;extra_copy_number=0=;copy_num_ID=gene-KL911_003234_0"=;coverage=1.0;sequence_ID=1.0;extra_copy_number=0;copy_num_ID=gene_4988_0
OhagChromosome7	Liftoff	gene	385310	385800	.	-	.	ID=gene_4989;"ID=gene-KL911_003235=;Dbxref=GeneID:66121878=;Name=KL911_003235=;end_range=379831,.=;gbkey=Gene=;gene_biotype=protein_coding=;locus_tag=KL911_003235=;partial=true=;start_range=.,379341=;coverage=1.0=;sequence_ID=1.0=;valid_ORFs=1=;extra_copy_number=0=;copy_num_ID=gene-KL911_003235_0"=;coverage=1.0;sequence_ID=1.0;extra_copy_number=0;copy_num_ID=gene_4989_0
OhagChromosome7	Liftoff	gene	385853	386485	.	+	.	ID=gene_4990;"ID=gene-KL911_003236=;Dbxref=GeneID:66121879=;Name=KL911_003236=;end_range=380516,.=;gbkey=Gene=;gene_biotype=protein_coding=;locus_tag=KL911_003236=;partial=true=;start_range=.,379884=;coverage=1.0=;sequence_ID=1.0=;valid_ORFs=1=;extra_copy_number=0=;copy_num_ID=gene-KL911_003236_0"=;coverage=1.0;sequence_ID=1.0;extra_copy_number=0;copy_num_ID=gene_4990_0
OhagChromosome7	Liftoff	gene	386514	389501	.	-	.	ID=gene_4991;"ID=gene-KL911_003237=;Dbxref=GeneID:66121880=;Name=KL911_003237=;end_range=383532,.=;gbkey=Gene=;gene_biotype=protein_coding=;locus_tag=KL911_003237=;partial=true=;start_range=.,380545=;coverage=1.0=;sequence_ID=1.0=;valid_ORFs=1=;extra_copy_number=0=;copy_num_ID=gene-KL911_003237_0"=;coverage=1.0;sequence_ID=1.0;extra_copy_number=0;copy_num_ID=gene_4991_0
OhagChromosome7	Liftoff	gene	389675	391437	.	+	.	ID=gene_4992;"ID=gene-KL911_003238=;Dbxref=GeneID:66121881=;Name=KL911_003238=;end_range=385468,.=;gbkey=Gene=;gene_biotype=protein_coding=;locus_tag=KL911_003238=;partial=true=;start_range=.,383706=;coverage=1.0=;sequence_ID=1.0=;valid_ORFs=1=;extra_copy_number=0=;copy_num_ID=gene-KL911_003238_0"=;coverage=1.0;sequence_ID=1.0;extra_copy_number=0;copy_num_ID=gene_4992_0
OhagChromosome7	Liftoff	gene	391517	392560	.	-	.	ID=gene_4993;"ID=gene-KL911_003239=;Dbxref=GeneID:66121882=;Name=KL911_003239=;end_range=386591,.=;gbkey=Gene=;gene_biotype=protein_coding=;locus_tag=KL911_003239=;partial=true=;start_range=.,385548=;coverage=1.0=;sequence_ID=1.0=;valid_ORFs=1=;extra_copy_number=0=;copy_num_ID=gene-KL911_003239_0"=;coverage=1.0;sequence_ID=1.0;extra_copy_number=0;copy_num_ID=gene_4993_0
OhagChromosome7	Liftoff	gene	392824	393222	.	-	.	ID=gene_4994;"ID=gene-KL911_003240=;Dbxref=GeneID:66121883=;Name=KL911_003240=;end_range=387253,.=;gbkey=Gene=;gene_biotype=protein_coding=;locus_tag=KL911_003240=;partial=true=;start_range=.,386855=;coverage=1.0=;sequence_ID=1.0=;valid_ORFs=1=;extra_copy_number=0=;copy_num_ID=gene-KL911_003240_0"=;coverage=1.0;sequence_ID=1.0;extra_copy_number=0;copy_num_ID=gene_4994_0
OhagChromosome7	Liftoff	gene	393317	394414	.	-	.	ID=gene_4995;"ID=gene-KL911_003241=;Dbxref=GeneID:66121884=;Name=KL911_003241=;end_range=388445,.=;gbkey=Gene=;gene_biotype=protein_coding=;locus_tag=KL911_003241=;partial=true=;start_range=.,387348=;coverage=1.0=;sequence_ID=1.0=;valid_ORFs=1=;extra_copy_number=0=;copy_num_ID=gene-KL911_003241_0"=;coverage=1.0;sequence_ID=1.0;extra_copy_number=0;copy_num_ID=gene_4995_0
OhagChromosome7	Liftoff	gene	394476	395459	.	+	.	ID=gene_4996;"ID=gene-KL911_003242=;Dbxref=GeneID:66121885=;Name=KL911_003242=;end_range=389490,.=;gbkey=Gene=;gene_biotype=protein_coding=;locus_tag=KL911_003242=;partial=true=;start_range=.,388507=;coverage=1.0=;sequence_ID=1.0=;valid_ORFs=1=;extra_copy_number=0=;copy_num_ID=gene-KL911_003242_0"=;coverage=1.0;sequence_ID=1.0;extra_copy_number=0;copy_num_ID=gene_4996_0
OhagChromosome7	Liftoff	gene	395546	396097	.	+	.	ID=gene_4997;"ID=gene-KL911_003243=;Dbxref=GeneID:66121886=;Name=KL911_003243=;end_range=390128,.=;gbkey=Gene=;gene_biotype=protein_coding=;locus_tag=KL911_003243=;partial=true=;start_range=.,389577=;coverage=1.0=;sequence_ID=1.0=;valid_ORFs=1=;extra_copy_number=0=;copy_num_ID=gene-KL911_003243_0"=;coverage=1.0;sequence_ID=1.0;extra_copy_number=0;copy_num_ID=gene_4997_0
OhagChromosome7	Liftoff	gene	396178	397092	.	+	.	ID=gene_4998;"ID=gene-KL911_003244=;Dbxref=GeneID:66121887=;Name=KL911_003244=;end_range=391123,.=;gbkey=Gene=;gene_biotype=protein_coding=;locus_tag=KL911_003244=;partial=true=;start_range=.,390209=;coverage=1.0=;sequence_ID=1.0=;valid_ORFs=1=;extra_copy_number=0=;copy_num_ID=gene-KL911_003244_0"=;coverage=1.0;sequence_ID=1.0;extra_copy_number=0;copy_num_ID=gene_4998_0
OhagChromosome7	Liftoff	gene	397217	397618	.	-	.	ID=gene_4999;"ID=gene-KL911_003245=;Dbxref=GeneID:66121888=;Name=KL911_003245=;end_range=391649,.=;gbkey=Gene=;gene_biotype=protein_coding=;locus_tag=KL911_003245=;partial=true=;start_range=.,391248=;coverage=1.0=;sequence_ID=1.0=;valid_ORFs=1=;extra_copy_number=0=;copy_num_ID=gene-KL911_003245_0"=;coverage=1.0;sequence_ID=1.0;extra_copy_number=0;copy_num_ID=gene_4999_0
OhagChromosome7	Liftoff	gene	397701	398578	.	+	.	ID=gene_5000;"ID=gene-KL911_003246=;Dbxref=GeneID:66121889=;Name=KL911_003246=;end_range=392609,.=;gbkey=Gene=;gene_biotype=protein_coding=;locus_tag=KL911_003246=;partial=true=;start_range=.,391732=;coverage=1.0=;sequence_ID=1.0=;valid_ORFs=1=;extra_copy_number=0=;copy_num_ID=gene-KL911_003246_0"=;coverage=1.0;sequence_ID=1.0;extra_copy_number=0;copy_num_ID=gene_5000_0
OhagChromosome7	Liftoff	gene	398629	402792	.	-	.	ID=gene_5001;"ID=gene-KL911_003247=;Dbxref=GeneID:66121890=;Name=KL911_003247=;end_range=396823,.=;gbkey=Gene=;gene_biotype=protein_coding=;locus_tag=KL911_003247=;partial=true=;start_range=.,392660=;coverage=1.0=;sequence_ID=1.0=;valid_ORFs=1=;extra_copy_number=0=;copy_num_ID=gene-KL911_003247_0"=;coverage=1.0;sequence_ID=1.0;extra_copy_number=0;copy_num_ID=gene_5001_0
OhagChromosome7	Liftoff	gene	402920	405661	.	+	.	ID=gene_5002;"ID=gene-KL911_003248=;Dbxref=GeneID:66121891=;Name=KL911_003248=;end_range=399692,.=;gbkey=Gene=;gene_biotype=protein_coding=;locus_tag=KL911_003248=;partial=true=;start_range=.,396951=;coverage=1.0=;sequence_ID=1.0=;valid_ORFs=1=;extra_copy_number=0=;copy_num_ID=gene-KL911_003248_0"=;coverage=1.0;sequence_ID=1.0;extra_copy_number=0;copy_num_ID=gene_5002_0
OhagChromosome7	Liftoff	gene	405998	407212	.	-	.	ID=gene_5003;"ID=gene-KL911_003249=;Dbxref=GeneID:66121892=;Name=KL911_003249=;end_range=401243,.=;gbkey=Gene=;gene_biotype=protein_coding=;locus_tag=KL911_003249=;partial=true=;start_range=.,400029=;coverage=1.0=;sequence_ID=1.0=;valid_ORFs=1=;extra_copy_number=0=;copy_num_ID=gene-KL911_003249_0"=;coverage=1.0;sequence_ID=1.0;extra_copy_number=0;copy_num_ID=gene_5003_0
OhagChromosome7	Liftoff	gene	407332	408705	.	-	.	ID=gene_5004;"ID=gene-KL911_003250=;Dbxref=GeneID:66121893=;Name=KL911_003250=;end_range=402736,.=;gbkey=Gene=;gene_biotype=protein_coding=;locus_tag=KL911_003250=;partial=true=;start_range=.,401363=;coverage=1.0=;sequence_ID=1.0=;valid_ORFs=1=;extra_copy_number=0=;copy_num_ID=gene-KL911_003250_0"=;coverage=1.0;sequence_ID=1.0;extra_copy_number=0;copy_num_ID=gene_5004_0
OhagChromosome7	Liftoff	gene	408902	409942	.	-	.	ID=gene_5005;"ID=gene-KL911_003251=;Dbxref=GeneID:66121894=;Name=KL911_003251=;end_range=403973,.=;gbkey=Gene=;gene_biotype=protein_coding=;locus_tag=KL911_003251=;partial=true=;start_range=.,402933=;coverage=1.0=;sequence_ID=1.0=;valid_ORFs=1=;extra_copy_number=0=;copy_num_ID=gene-KL911_003251_0"=;coverage=1.0;sequence_ID=1.0;extra_copy_number=0;copy_num_ID=gene_5005_0
OhagChromosome7	Liftoff	gene	410025	410978	.	+	.	ID=gene_5006;"ID=gene-KL911_003252=;Dbxref=GeneID:66121895=;Name=KL911_003252=;end_range=405009,.=;gbkey=Gene=;gene_biotype=protein_coding=;locus_tag=KL911_003252=;partial=true=;start_range=.,404056=;coverage=1.0=;sequence_ID=1.0=;valid_ORFs=1=;extra_copy_number=0=;copy_num_ID=gene-KL911_003252_0"=;coverage=1.0;sequence_ID=1.0;extra_copy_number=0;copy_num_ID=gene_5006_0
OhagChromosome7	Liftoff	gene	411156	412544	.	+	.	ID=gene_5007;"ID=gene-KL911_003253=;Dbxref=GeneID:66121896=;Name=KL911_003253=;end_range=406575,.=;gbkey=Gene=;gene_biotype=protein_coding=;locus_tag=KL911_003253=;partial=true=;start_range=.,405187=;coverage=1.0=;sequence_ID=1.0=;valid_ORFs=1=;extra_copy_number=0=;copy_num_ID=gene-KL911_003253_0"=;coverage=1.0;sequence_ID=1.0;extra_copy_number=0;copy_num_ID=gene_5007_0
OhagChromosome7	Liftoff	gene	412629	413891	.	+	.	ID=gene_5008;"ID=gene-KL911_003254=;Dbxref=GeneID:66121897=;Name=KL911_003254=;end_range=407922,.=;gbkey=Gene=;gene_biotype=protein_coding=;locus_tag=KL911_003254=;partial=true=;start_range=.,406660=;coverage=1.0=;sequence_ID=1.0=;valid_ORFs=1=;extra_copy_number=0=;copy_num_ID=gene-KL911_003254_0"=;coverage=1.0;sequence_ID=1.0;extra_copy_number=0;copy_num_ID=gene_5008_0
OhagChromosome7	Liftoff	gene	413949	414916	.	+	.	ID=gene_5009;"ID=gene-KL911_003255=;Dbxref=GeneID:66121898=;Name=KL911_003255=;end_range=408947,.=;gbkey=Gene=;gene_biotype=protein_coding=;locus_tag=KL911_003255=;partial=true=;start_range=.,407980=;coverage=1.0=;sequence_ID=1.0=;valid_ORFs=1=;extra_copy_number=0=;copy_num_ID=gene-KL911_003255_0"=;coverage=1.0;sequence_ID=1.0;extra_copy_number=0;copy_num_ID=gene_5009_0
OhagChromosome7	Liftoff	gene	414945	415997	.	+	.	ID=gene_5010;"ID=gene-KL911_003256=;Dbxref=GeneID:66121899=;Name=KL911_003256=;end_range=410028,.=;gbkey=Gene=;gene_biotype=protein_coding=;locus_tag=KL911_003256=;partial=true=;start_range=.,408976=;coverage=1.0=;sequence_ID=1.0=;valid_ORFs=1=;extra_copy_number=0=;copy_num_ID=gene-KL911_003256_0"=;coverage=1.0;sequence_ID=1.0;extra_copy_number=0;copy_num_ID=gene_5010_0
OhagChromosome7	Liftoff	gene	416009	416917	.	-	.	ID=gene_5011;"ID=gene-KL911_003257=;Dbxref=GeneID:66121900=;Name=KL911_003257=;end_range=410948,.=;gbkey=Gene=;gene_biotype=protein_coding=;locus_tag=KL911_003257=;partial=true=;start_range=.,410040=;coverage=1.0=;sequence_ID=1.0=;valid_ORFs=1=;extra_copy_number=0=;copy_num_ID=gene-KL911_003257_0"=;coverage=1.0;sequence_ID=1.0;extra_copy_number=0;copy_num_ID=gene_5011_0
OhagChromosome7	Liftoff	gene	416967	418838	.	+	.	ID=gene_5012;"ID=gene-KL911_003258=;Dbxref=GeneID:66121901=;Name=KL911_003258=;end_range=412869,.=;gbkey=Gene=;gene_biotype=protein_coding=;locus_tag=KL911_003258=;partial=true=;start_range=.,410998=;coverage=1.0=;sequence_ID=1.0=;valid_ORFs=1=;extra_copy_number=0=;copy_num_ID=gene-KL911_003258_0"=;coverage=1.0;sequence_ID=1.0;extra_copy_number=0;copy_num_ID=gene_5012_0
OhagChromosome7	Liftoff	gene	418889	420616	.	-	.	ID=gene_5013;"ID=gene-KL911_003259=;Dbxref=GeneID:66121902=;Name=KL911_003259=;end_range=414647,.=;gbkey=Gene=;gene_biotype=protein_coding=;locus_tag=KL911_003259=;partial=true=;start_range=.,412920=;coverage=1.0=;sequence_ID=1.0=;valid_ORFs=1=;extra_copy_number=0=;copy_num_ID=gene-KL911_003259_0"=;coverage=1.0;sequence_ID=1.0;extra_copy_number=0;copy_num_ID=gene_5013_0
OhagChromosome7	Liftoff	gene	420734	422617	.	-	.	ID=gene_5014;"ID=gene-KL911_003260=;Dbxref=GeneID:66121903=;Name=KL911_003260=;end_range=416648,.=;gbkey=Gene=;gene_biotype=protein_coding=;locus_tag=KL911_003260=;partial=true=;start_range=.,414765=;coverage=1.0=;sequence_ID=1.0=;valid_ORFs=1=;extra_copy_number=0=;copy_num_ID=gene-KL911_003260_0"=;coverage=1.0;sequence_ID=1.0;extra_copy_number=0;copy_num_ID=gene_5014_0
OhagChromosome7	Liftoff	gene	422664	423625	.	-	.	ID=gene_5015;"ID=gene-KL911_003261=;Dbxref=GeneID:66121904=;Name=KL911_003261=;end_range=417656,.=;gbkey=Gene=;gene_biotype=protein_coding=;locus_tag=KL911_003261=;partial=true=;start_range=.,416695=;coverage=1.0=;sequence_ID=1.0=;valid_ORFs=1=;extra_copy_number=0=;copy_num_ID=gene-KL911_003261_0"=;coverage=1.0;sequence_ID=1.0;extra_copy_number=0;copy_num_ID=gene_5015_0
OhagChromosome7	Liftoff	gene	423790	425658	.	+	.	ID=gene_5016;"ID=gene-KL911_003262=;Dbxref=GeneID:66121905=;Name=KL911_003262=;end_range=419689,.=;gbkey=Gene=;gene_biotype=protein_coding=;locus_tag=KL911_003262=;partial=true=;start_range=.,417821=;coverage=1.0=;sequence_ID=1.0=;valid_ORFs=1=;extra_copy_number=0=;copy_num_ID=gene-KL911_003262_0"=;coverage=1.0;sequence_ID=1.0;extra_copy_number=0;copy_num_ID=gene_5016_0
OhagChromosome7	Liftoff	gene	425704	427512	.	+	.	ID=gene_5017;"ID=gene-KL911_003263=;Dbxref=GeneID:66121906=;Name=KL911_003263=;end_range=421543,.=;gbkey=Gene=;gene_biotype=protein_coding=;locus_tag=KL911_003263=;partial=true=;start_range=.,419735=;coverage=1.0=;sequence_ID=1.0=;valid_ORFs=1=;extra_copy_number=0=;copy_num_ID=gene-KL911_003263_0"=;coverage=1.0;sequence_ID=1.0;extra_copy_number=0;copy_num_ID=gene_5017_0
OhagChromosome7	Liftoff	gene	427571	428374	.	+	.	ID=gene_5018;"ID=gene-KL911_003264=;Dbxref=GeneID:66121907=;Name=KL911_003264=;end_range=422405,.=;gbkey=Gene=;gene_biotype=protein_coding=;locus_tag=KL911_003264=;partial=true=;start_range=.,421602=;coverage=1.0=;sequence_ID=1.0=;valid_ORFs=1=;extra_copy_number=0=;copy_num_ID=gene-KL911_003264_0"=;coverage=1.0;sequence_ID=1.0;extra_copy_number=0;copy_num_ID=gene_5018_0
OhagChromosome7	Liftoff	gene	428488	429576	.	+	.	ID=gene_5019;"ID=gene-KL911_003265=;Dbxref=GeneID:66121908=;Name=KL911_003265=;end_range=423607,.=;gbkey=Gene=;gene_biotype=protein_coding=;locus_tag=KL911_003265=;partial=true=;start_range=.,422519=;coverage=1.0=;sequence_ID=1.0=;valid_ORFs=1=;extra_copy_number=0=;copy_num_ID=gene-KL911_003265_0"=;coverage=1.0;sequence_ID=1.0;extra_copy_number=0;copy_num_ID=gene_5019_0
OhagChromosome7	Liftoff	gene	429706	430857	.	+	.	ID=gene_5020;"ID=gene-KL911_003266=;Dbxref=GeneID:66121909=;Name=KL911_003266=;end_range=424888,.=;gbkey=Gene=;gene_biotype=protein_coding=;locus_tag=KL911_003266=;partial=true=;start_range=.,423737=;coverage=1.0=;sequence_ID=1.0=;valid_ORFs=1=;extra_copy_number=0=;copy_num_ID=gene-KL911_003266_0"=;coverage=1.0;sequence_ID=1.0;extra_copy_number=0;copy_num_ID=gene_5020_0
OhagChromosome7	Liftoff	gene	430884	432257	.	-	.	ID=gene_5021;"ID=gene-KL911_003267=;Dbxref=GeneID:66121910=;Name=KL911_003267=;end_range=426288,.=;gbkey=Gene=;gene_biotype=protein_coding=;locus_tag=KL911_003267=;partial=true=;start_range=.,424915=;coverage=1.0=;sequence_ID=1.0=;valid_ORFs=1=;extra_copy_number=0=;copy_num_ID=gene-KL911_003267_0"=;coverage=1.0;sequence_ID=1.0;extra_copy_number=0;copy_num_ID=gene_5021_0
OhagChromosome7	Liftoff	gene	432355	433097	.	-	.	ID=gene_5022;"ID=gene-KL911_003268=;Dbxref=GeneID:66121911=;Name=KL911_003268=;end_range=427128,.=;gbkey=Gene=;gene_biotype=protein_coding=;locus_tag=KL911_003268=;partial=true=;start_range=.,426386=;coverage=1.0=;sequence_ID=1.0=;valid_ORFs=1=;extra_copy_number=0=;copy_num_ID=gene-KL911_003268_0"=;coverage=1.0;sequence_ID=1.0;extra_copy_number=0;copy_num_ID=gene_5022_0
OhagChromosome7	Liftoff	gene	433166	434743	.	-	.	ID=gene_5023;"ID=gene-KL911_003269=;Dbxref=GeneID:66121912=;Name=KL911_003269=;end_range=428774,.=;gbkey=Gene=;gene_biotype=protein_coding=;locus_tag=KL911_003269=;partial=true=;start_range=.,427197=;coverage=1.0=;sequence_ID=1.0=;valid_ORFs=1=;extra_copy_number=0=;copy_num_ID=gene-KL911_003269_0"=;coverage=1.0;sequence_ID=1.0;extra_copy_number=0;copy_num_ID=gene_5023_0
OhagChromosome7	Liftoff	gene	434791	435297	.	-	.	ID=gene_5024;"ID=gene-KL911_003270=;Dbxref=GeneID:66121913=;Name=KL911_003270=;end_range=429328,.=;gbkey=Gene=;gene_biotype=protein_coding=;locus_tag=KL911_003270=;partial=true=;start_range=.,428822=;coverage=1.0=;sequence_ID=1.0=;valid_ORFs=1=;extra_copy_number=0=;copy_num_ID=gene-KL911_003270_0"=;coverage=1.0;sequence_ID=1.0;extra_copy_number=0;copy_num_ID=gene_5024_0
OhagChromosome7	Liftoff	gene	435466	436521	.	+	.	ID=gene_5025;"ID=gene-KL911_003271=;Dbxref=GeneID:66121914=;Name=KL911_003271=;end_range=430552,.=;gbkey=Gene=;gene_biotype=protein_coding=;locus_tag=KL911_003271=;partial=true=;start_range=.,429497=;coverage=1.0=;sequence_ID=1.0=;valid_ORFs=1=;extra_copy_number=0=;copy_num_ID=gene-KL911_003271_0"=;coverage=1.0;sequence_ID=1.0;extra_copy_number=0;copy_num_ID=gene_5025_0
OhagChromosome7	Liftoff	gene	436555	437946	.	-	.	ID=gene_5026;"ID=gene-KL911_003272=;Dbxref=GeneID:66121915=;Name=KL911_003272=;end_range=431977,.=;gbkey=Gene=;gene_biotype=protein_coding=;locus_tag=KL911_003272=;partial=true=;start_range=.,430586=;coverage=1.0=;sequence_ID=1.0=;valid_ORFs=1=;extra_copy_number=0=;copy_num_ID=gene-KL911_003272_0"=;coverage=1.0;sequence_ID=1.0;extra_copy_number=0;copy_num_ID=gene_5026_0
OhagChromosome7	Liftoff	gene	438223	438954	.	-	.	ID=gene_5027;"ID=gene-KL911_003273=;Dbxref=GeneID:66121916=;Name=KL911_003273=;end_range=432985,.=;gbkey=Gene=;gene_biotype=protein_coding=;locus_tag=KL911_003273=;partial=true=;start_range=.,432254=;coverage=1.0=;sequence_ID=1.0=;valid_ORFs=1=;extra_copy_number=0=;copy_num_ID=gene-KL911_003273_0"=;coverage=1.0;sequence_ID=1.0;extra_copy_number=0;copy_num_ID=gene_5027_0
OhagChromosome7	Liftoff	gene	439290	440915	.	-	.	ID=gene_5028;"ID=gene-KL911_003274=;Dbxref=GeneID:66121917=;Name=KL911_003274=;end_range=434946,.=;gbkey=Gene=;gene_biotype=protein_coding=;locus_tag=KL911_003274=;partial=true=;start_range=.,433321=;coverage=1.0=;sequence_ID=1.0=;valid_ORFs=1=;extra_copy_number=0=;copy_num_ID=gene-KL911_003274_0"=;coverage=1.0;sequence_ID=1.0;extra_copy_number=0;copy_num_ID=gene_5028_0
OhagChromosome7	Liftoff	gene	441039	441905	.	-	.	ID=gene_5029;"ID=gene-KL911_003275=;Dbxref=GeneID:66121918=;Name=KL911_003275=;end_range=435936,.=;gbkey=Gene=;gene_biotype=protein_coding=;locus_tag=KL911_003275=;partial=true=;start_range=.,435070=;coverage=1.0=;sequence_ID=1.0=;valid_ORFs=1=;extra_copy_number=0=;copy_num_ID=gene-KL911_003275_0"=;coverage=1.0;sequence_ID=1.0;extra_copy_number=0;copy_num_ID=gene_5029_0
OhagChromosome7	Liftoff	gene	442002	442790	.	+	.	ID=gene_5030;"ID=gene-KL911_003276=;Dbxref=GeneID:66121919=;Name=KL911_003276=;end_range=436821,.=;gbkey=Gene=;gene_biotype=protein_coding=;locus_tag=KL911_003276=;partial=true=;start_range=.,436033=;coverage=1.0=;sequence_ID=1.0=;valid_ORFs=1=;extra_copy_number=0=;copy_num_ID=gene-KL911_003276_0"=;coverage=1.0;sequence_ID=1.0;extra_copy_number=0;copy_num_ID=gene_5030_0
OhagChromosome7	Liftoff	gene	442884	443336	.	+	.	ID=gene_5031;"ID=gene-KL911_003277=;Dbxref=GeneID:66121920=;Name=KL911_003277=;end_range=437367,.=;gbkey=Gene=;gene_biotype=protein_coding=;locus_tag=KL911_003277=;partial=true=;start_range=.,436915=;coverage=1.0=;sequence_ID=1.0=;valid_ORFs=1=;extra_copy_number=0=;copy_num_ID=gene-KL911_003277_0"=;coverage=1.0;sequence_ID=1.0;extra_copy_number=0;copy_num_ID=gene_5031_0
OhagChromosome7	Liftoff	gene	443498	444586	.	-	.	ID=gene_5032;"ID=gene-KL911_003278=;Dbxref=GeneID:66121921=;Name=KL911_003278=;end_range=438617,.=;gbkey=Gene=;gene_biotype=protein_coding=;locus_tag=KL911_003278=;partial=true=;start_range=.,437529=;coverage=1.0=;sequence_ID=1.0=;valid_ORFs=1=;extra_copy_number=0=;copy_num_ID=gene-KL911_003278_0"=;coverage=1.0;sequence_ID=1.0;extra_copy_number=0;copy_num_ID=gene_5032_0
OhagChromosome7	Liftoff	gene	445475	446602	.	+	.	ID=gene_5033;"ID=gene-KL911_003279=;Dbxref=GeneID:66121922=;Name=KL911_003279=;end_range=440633,.=;gbkey=Gene=;gene_biotype=protein_coding=;locus_tag=KL911_003279=;partial=true=;start_range=.,439506=;coverage=1.0=;sequence_ID=1.0=;valid_ORFs=1=;extra_copy_number=0=;copy_num_ID=gene-KL911_003279_0"=;coverage=1.0;sequence_ID=1.0;extra_copy_number=0;copy_num_ID=gene_5033_0
OhagChromosome7	Liftoff	gene	446686	448251	.	-	.	ID=gene_5034;"ID=gene-KL911_003280=;Dbxref=GeneID:66121923=;Name=KL911_003280=;end_range=442282,.=;gbkey=Gene=;gene_biotype=protein_coding=;locus_tag=KL911_003280=;partial=true=;start_range=.,440717=;coverage=1.0=;sequence_ID=1.0=;valid_ORFs=1=;extra_copy_number=0=;copy_num_ID=gene-KL911_003280_0"=;coverage=1.0;sequence_ID=1.0;extra_copy_number=0;copy_num_ID=gene_5034_0
OhagChromosome7	Liftoff	gene	448586	449326	.	-	.	ID=gene_5035;"ID=gene-KL911_003281=;Dbxref=GeneID:66121924=;Name=KL911_003281=;end_range=443357,.=;gbkey=Gene=;gene_biotype=protein_coding=;locus_tag=KL911_003281=;partial=true=;start_range=.,442617=;coverage=1.0=;sequence_ID=1.0=;valid_ORFs=1=;extra_copy_number=0=;copy_num_ID=gene-KL911_003281_0"=;coverage=1.0;sequence_ID=1.0;extra_copy_number=0;copy_num_ID=gene_5035_0
OhagChromosome7	Liftoff	gene	449401	450912	.	+	.	ID=gene_5036;"ID=gene-KL911_003282=;Dbxref=GeneID:66121925=;Name=KL911_003282=;end_range=444943,.=;gbkey=Gene=;gene_biotype=protein_coding=;locus_tag=KL911_003282=;partial=true=;start_range=.,443432=;coverage=1.0=;sequence_ID=1.0=;valid_ORFs=1=;extra_copy_number=0=;copy_num_ID=gene-KL911_003282_0"=;coverage=1.0;sequence_ID=1.0;extra_copy_number=0;copy_num_ID=gene_5036_0
OhagChromosome7	Liftoff	gene	451048	451619	.	+	.	ID=gene_5037;"ID=gene-KL911_003283=;Dbxref=GeneID:66121926=;Name=KL911_003283=;end_range=445650,.=;gbkey=Gene=;gene_biotype=protein_coding=;locus_tag=KL911_003283=;partial=true=;start_range=.,445079=;coverage=1.0=;sequence_ID=1.0=;valid_ORFs=1=;extra_copy_number=0=;copy_num_ID=gene-KL911_003283_0"=;coverage=1.0;sequence_ID=1.0;extra_copy_number=0;copy_num_ID=gene_5037_0
OhagChromosome7	Liftoff	gene	451795	453021	.	-	.	ID=gene_5038;"ID=gene-KL911_003284=;Dbxref=GeneID:66121927=;Name=KL911_003284=;end_range=447052,.=;gbkey=Gene=;gene_biotype=protein_coding=;locus_tag=KL911_003284=;partial=true=;start_range=.,445826=;coverage=1.0=;sequence_ID=1.0=;valid_ORFs=1=;extra_copy_number=0=;copy_num_ID=gene-KL911_003284_0"=;coverage=1.0;sequence_ID=1.0;extra_copy_number=0;copy_num_ID=gene_5038_0
OhagChromosome7	Liftoff	gene	453113	454417	.	-	.	ID=gene_5039;"ID=gene-KL911_003285=;Dbxref=GeneID:66121928=;Name=KL911_003285=;end_range=448448,.=;gbkey=Gene=;gene_biotype=protein_coding=;locus_tag=KL911_003285=;partial=true=;start_range=.,447144=;coverage=1.0=;sequence_ID=1.0=;valid_ORFs=1=;extra_copy_number=0=;copy_num_ID=gene-KL911_003285_0"=;coverage=1.0;sequence_ID=1.0;extra_copy_number=0;copy_num_ID=gene_5039_0
OhagChromosome7	Liftoff	gene	454499	455090	.	+	.	ID=gene_5040;"ID=gene-KL911_003286=;Dbxref=GeneID:66121929=;Name=KL911_003286=;end_range=449121,.=;gbkey=Gene=;gene_biotype=protein_coding=;locus_tag=KL911_003286=;partial=true=;start_range=.,448530=;coverage=1.0=;sequence_ID=1.0=;valid_ORFs=1=;extra_copy_number=0=;copy_num_ID=gene-KL911_003286_0"=;coverage=1.0;sequence_ID=1.0;extra_copy_number=0;copy_num_ID=gene_5040_0
OhagChromosome7	Liftoff	gene	455147	455779	.	-	.	ID=gene_5041;"ID=gene-KL911_003287=;Dbxref=GeneID:66121930=;Name=KL911_003287=;end_range=449810,.=;gbkey=Gene=;gene_biotype=protein_coding=;locus_tag=KL911_003287=;partial=true=;start_range=.,449178=;coverage=1.0=;sequence_ID=1.0=;valid_ORFs=1=;extra_copy_number=0=;copy_num_ID=gene-KL911_003287_0"=;coverage=1.0;sequence_ID=1.0;extra_copy_number=0;copy_num_ID=gene_5041_0
OhagChromosome7	Liftoff	gene	455914	458499	.	-	.	ID=gene_5042;"ID=gene-KL911_003288=;Dbxref=GeneID:66121931=;Name=KL911_003288=;end_range=452530,.=;gbkey=Gene=;gene_biotype=protein_coding=;locus_tag=KL911_003288=;partial=true=;start_range=.,449945=;coverage=1.0=;sequence_ID=1.0=;valid_ORFs=1=;extra_copy_number=0=;copy_num_ID=gene-KL911_003288_0"=;coverage=1.0;sequence_ID=1.0;extra_copy_number=0;copy_num_ID=gene_5042_0
OhagChromosome7	Liftoff	gene	458740	459286	.	-	.	ID=gene_5043;"ID=gene-KL911_003289=;Dbxref=GeneID:66121932=;Name=KL911_003289=;end_range=453317,.=;gbkey=Gene=;gene_biotype=protein_coding=;locus_tag=KL911_003289=;partial=true=;start_range=.,452771=;coverage=1.0=;sequence_ID=1.0=;valid_ORFs=1=;extra_copy_number=0=;copy_num_ID=gene-KL911_003289_0"=;coverage=1.0;sequence_ID=1.0;extra_copy_number=0;copy_num_ID=gene_5043_0
OhagChromosome7	Liftoff	gene	459437	460474	.	-	.	ID=gene_5044;"ID=gene-KL911_003290=;Dbxref=GeneID:66121933=;Name=KL911_003290=;end_range=454505,.=;gbkey=Gene=;gene_biotype=protein_coding=;locus_tag=KL911_003290=;partial=true=;start_range=.,453468=;coverage=1.0=;sequence_ID=1.0=;valid_ORFs=1=;extra_copy_number=0=;copy_num_ID=gene-KL911_003290_0"=;coverage=1.0;sequence_ID=1.0;extra_copy_number=0;copy_num_ID=gene_5044_0
OhagChromosome7	Liftoff	gene	460806	462239	.	-	.	ID=gene_5045;"ID=gene-KL911_003291=;Dbxref=GeneID:66121934=;Name=KL911_003291=;end_range=456270,.=;gbkey=Gene=;gene_biotype=protein_coding=;locus_tag=KL911_003291=;partial=true=;start_range=.,454837=;coverage=1.0=;sequence_ID=1.0=;valid_ORFs=1=;extra_copy_number=0=;copy_num_ID=gene-KL911_003291_0"=;coverage=1.0;sequence_ID=1.0;extra_copy_number=0;copy_num_ID=gene_5045_0
OhagChromosome7	Liftoff	gene	462421	464201	.	+	.	ID=gene_5046;"ID=gene-KL911_003292=;Dbxref=GeneID:66121935=;Name=KL911_003292=;end_range=458232,.=;gbkey=Gene=;gene_biotype=protein_coding=;locus_tag=KL911_003292=;partial=true=;start_range=.,456452=;coverage=1.0=;sequence_ID=1.0=;valid_ORFs=1=;extra_copy_number=0=;copy_num_ID=gene-KL911_003292_0"=;coverage=1.0;sequence_ID=1.0;extra_copy_number=0;copy_num_ID=gene_5046_0
OhagChromosome7	Liftoff	gene	464530	466207	.	+	.	ID=gene_5047;"ID=gene-KL911_003293=;Dbxref=GeneID:66121936=;Name=KL911_003293=;end_range=460238,.=;gbkey=Gene=;gene_biotype=protein_coding=;locus_tag=KL911_003293=;partial=true=;start_range=.,458561=;coverage=1.0=;sequence_ID=1.0=;valid_ORFs=1=;extra_copy_number=0=;copy_num_ID=gene-KL911_003293_0"=;coverage=1.0;sequence_ID=1.0;extra_copy_number=0;copy_num_ID=gene_5047_0
OhagChromosome7	Liftoff	gene	466268	466654	.	-	.	ID=gene_5048;"ID=gene-KL911_003294=;Dbxref=GeneID:66121937=;Name=KL911_003294=;end_range=460685,.=;gbkey=Gene=;gene_biotype=protein_coding=;locus_tag=KL911_003294=;partial=true=;start_range=.,460299=;coverage=1.0=;sequence_ID=1.0=;valid_ORFs=1=;extra_copy_number=0=;copy_num_ID=gene-KL911_003294_0"=;coverage=1.0;sequence_ID=1.0;extra_copy_number=0;copy_num_ID=gene_5048_0
OhagChromosome7	Liftoff	gene	466830	467468	.	+	.	ID=gene_5049;"ID=gene-KL911_003295=;Dbxref=GeneID:66121938=;Name=KL911_003295=;end_range=461499,.=;gbkey=Gene=;gene_biotype=protein_coding=;locus_tag=KL911_003295=;partial=true=;start_range=.,460861=;coverage=1.0=;sequence_ID=1.0=;valid_ORFs=1=;extra_copy_number=0=;copy_num_ID=gene-KL911_003295_0"=;coverage=1.0;sequence_ID=1.0;extra_copy_number=0;copy_num_ID=gene_5049_0
OhagChromosome7	Liftoff	gene	467512	468050	.	+	.	ID=gene_5050;"ID=gene-KL911_003296=;Dbxref=GeneID:66121939=;Name=KL911_003296=;end_range=462081,.=;gbkey=Gene=;gene_biotype=protein_coding=;locus_tag=KL911_003296=;partial=true=;start_range=.,461543=;coverage=1.0=;sequence_ID=1.0=;valid_ORFs=1=;extra_copy_number=0=;copy_num_ID=gene-KL911_003296_0"=;coverage=1.0;sequence_ID=1.0;extra_copy_number=0;copy_num_ID=gene_5050_0
OhagChromosome7	Liftoff	gene	468107	469270	.	-	.	ID=gene_5051;"ID=gene-KL911_003297=;Dbxref=GeneID:66121940=;Name=KL911_003297=;end_range=463301,.=;gbkey=Gene=;gene_biotype=protein_coding=;locus_tag=KL911_003297=;partial=true=;start_range=.,462138=;coverage=1.0=;sequence_ID=1.0=;valid_ORFs=1=;extra_copy_number=0=;copy_num_ID=gene-KL911_003297_0"=;coverage=1.0;sequence_ID=1.0;extra_copy_number=0;copy_num_ID=gene_5051_0
OhagChromosome7	Liftoff	gene	469314	470297	.	+	.	ID=gene_5052;"ID=gene-KL911_003298=;Dbxref=GeneID:66121941=;Name=KL911_003298=;end_range=464328,.=;gbkey=Gene=;gene_biotype=protein_coding=;locus_tag=KL911_003298=;partial=true=;start_range=.,463345=;coverage=1.0=;sequence_ID=1.0=;valid_ORFs=1=;extra_copy_number=0=;copy_num_ID=gene-KL911_003298_0"=;coverage=1.0;sequence_ID=1.0;extra_copy_number=0;copy_num_ID=gene_5052_0
OhagChromosome7	Liftoff	gene	470444	471418	.	+	.	ID=gene_5053;"ID=gene-KL911_003299=;Dbxref=GeneID:66121942=;Name=KL911_003299=;end_range=465449,.=;gbkey=Gene=;gene_biotype=protein_coding=;locus_tag=KL911_003299=;partial=true=;start_range=.,464475=;coverage=1.0=;sequence_ID=1.0=;valid_ORFs=1=;extra_copy_number=0=;copy_num_ID=gene-KL911_003299_0"=;coverage=1.0;sequence_ID=1.0;extra_copy_number=0;copy_num_ID=gene_5053_0
OhagChromosome7	Liftoff	gene	471498	473855	.	+	.	ID=gene_5054;"ID=gene-KL911_003300=;Dbxref=GeneID:66121943=;Name=KL911_003300=;end_range=467886,.=;gbkey=Gene=;gene_biotype=protein_coding=;locus_tag=KL911_003300=;partial=true=;start_range=.,465529=;coverage=1.0=;sequence_ID=1.0=;valid_ORFs=1=;extra_copy_number=0=;copy_num_ID=gene-KL911_003300_0"=;coverage=1.0;sequence_ID=1.0;extra_copy_number=0;copy_num_ID=gene_5054_0
OhagChromosome7	Liftoff	gene	473979	474419	.	-	.	ID=gene_5055;"ID=gene-KL911_003301=;Dbxref=GeneID:66121944=;Name=KL911_003301=;end_range=468450,.=;gbkey=Gene=;gene_biotype=protein_coding=;locus_tag=KL911_003301=;partial=true=;start_range=.,468010=;coverage=1.0=;sequence_ID=1.0=;valid_ORFs=1=;extra_copy_number=0=;copy_num_ID=gene-KL911_003301_0"=;coverage=1.0;sequence_ID=1.0;extra_copy_number=0;copy_num_ID=gene_5055_0
OhagChromosome7	Liftoff	gene	475114	477831	.	-	.	ID=gene_5056;"ID=gene-KL911_003302=;Dbxref=GeneID:66121945=;Name=KL911_003302=;end_range=471862,.=;gbkey=Gene=;gene_biotype=protein_coding=;locus_tag=KL911_003302=;partial=true=;start_range=.,469145=;coverage=1.0=;sequence_ID=1.0=;valid_ORFs=1=;extra_copy_number=0=;copy_num_ID=gene-KL911_003302_0"=;coverage=1.0;sequence_ID=1.0;extra_copy_number=0;copy_num_ID=gene_5056_0
OhagChromosome7	Liftoff	gene	478122	478592	.	-	.	ID=gene_5057;"ID=gene-KL911_003303=;Dbxref=GeneID:66121946=;Name=KL911_003303=;end_range=472623,.=;gbkey=Gene=;gene_biotype=protein_coding=;locus_tag=KL911_003303=;partial=true=;start_range=.,472153=;coverage=1.0=;sequence_ID=1.0=;valid_ORFs=1=;extra_copy_number=0=;copy_num_ID=gene-KL911_003303_0"=;coverage=1.0;sequence_ID=1.0;extra_copy_number=0;copy_num_ID=gene_5057_0
OhagChromosome7	Liftoff	gene	478987	480432	.	-	.	ID=gene_5058;"ID=gene-KL911_003304=;Dbxref=GeneID:66121947=;Name=KL911_003304=;end_range=474463,.=;gbkey=Gene=;gene_biotype=protein_coding=;locus_tag=KL911_003304=;partial=true=;start_range=.,473018=;coverage=1.0=;sequence_ID=1.0=;valid_ORFs=1=;extra_copy_number=0=;copy_num_ID=gene-KL911_003304_0"=;coverage=1.0;sequence_ID=1.0;extra_copy_number=0;copy_num_ID=gene_5058_0
OhagChromosome7	Liftoff	gene	480825	481741	.	-	.	ID=gene_5059;"ID=gene-KL911_003305=;Dbxref=GeneID:66121948=;Name=KL911_003305=;end_range=475772,.=;gbkey=Gene=;gene_biotype=protein_coding=;locus_tag=KL911_003305=;partial=true=;start_range=.,474856=;coverage=1.0=;sequence_ID=1.0=;valid_ORFs=1=;extra_copy_number=0=;copy_num_ID=gene-KL911_003305_0"=;coverage=1.0;sequence_ID=1.0;extra_copy_number=0;copy_num_ID=gene_5059_0
OhagChromosome7	Liftoff	gene	482077	484002	.	+	.	ID=gene_5060;"ID=gene-KL911_003306=;Dbxref=GeneID:66121949=;Name=KL911_003306=;end_range=478033,.=;gbkey=Gene=;gene_biotype=protein_coding=;locus_tag=KL911_003306=;partial=true=;start_range=.,476108=;coverage=1.0=;sequence_ID=1.0=;valid_ORFs=1=;extra_copy_number=0=;copy_num_ID=gene-KL911_003306_0"=;coverage=1.0;sequence_ID=1.0;extra_copy_number=0;copy_num_ID=gene_5060_0
OhagChromosome7	Liftoff	gene	484091	486133	.	+	.	ID=gene_5061;"ID=gene-KL911_003307=;Dbxref=GeneID:66121950=;Name=KL911_003307=;end_range=480164,.=;gbkey=Gene=;gene_biotype=protein_coding=;locus_tag=KL911_003307=;partial=true=;start_range=.,478122=;coverage=1.0=;sequence_ID=1.0=;valid_ORFs=1=;extra_copy_number=0=;copy_num_ID=gene-KL911_003307_0"=;coverage=1.0;sequence_ID=1.0;extra_copy_number=0;copy_num_ID=gene_5061_0
OhagChromosome7	Liftoff	gene	486263	487515	.	+	.	ID=gene_5062;"ID=gene-KL911_003308=;Dbxref=GeneID:66121951=;Name=KL911_003308=;end_range=481546,.=;gbkey=Gene=;gene_biotype=protein_coding=;locus_tag=KL911_003308=;partial=true=;start_range=.,480294=;coverage=1.0=;sequence_ID=1.0=;valid_ORFs=1=;extra_copy_number=0=;copy_num_ID=gene-KL911_003308_0"=;coverage=1.0;sequence_ID=1.0;extra_copy_number=0;copy_num_ID=gene_5062_0
OhagChromosome7	Liftoff	gene	487530	488396	.	-	.	ID=gene_5063;"ID=gene-KL911_003309=;Dbxref=GeneID:66121952=;Name=KL911_003309=;end_range=482427,.=;gbkey=Gene=;gene_biotype=protein_coding=;locus_tag=KL911_003309=;partial=true=;start_range=.,481561=;coverage=1.0=;sequence_ID=1.0=;valid_ORFs=1=;extra_copy_number=0=;copy_num_ID=gene-KL911_003309_0"=;coverage=1.0;sequence_ID=1.0;extra_copy_number=0;copy_num_ID=gene_5063_0
OhagChromosome7	Liftoff	gene	488455	490179	.	+	.	ID=gene_5064;"ID=gene-KL911_003310=;Dbxref=GeneID:66121953=;Name=KL911_003310=;end_range=484210,.=;gbkey=Gene=;gene_biotype=protein_coding=;locus_tag=KL911_003310=;partial=true=;start_range=.,482486=;coverage=1.0=;sequence_ID=1.0=;valid_ORFs=1=;extra_copy_number=0=;copy_num_ID=gene-KL911_003310_0"=;coverage=1.0;sequence_ID=1.0;extra_copy_number=0;copy_num_ID=gene_5064_0
OhagChromosome7	Liftoff	gene	490217	491722	.	-	.	ID=gene_5065;"ID=gene-KL911_003311=;Dbxref=GeneID:66121954=;Name=KL911_003311=;end_range=485753,.=;gbkey=Gene=;gene_biotype=protein_coding=;locus_tag=KL911_003311=;partial=true=;start_range=.,484248=;coverage=1.0=;sequence_ID=1.0=;valid_ORFs=1=;extra_copy_number=0=;copy_num_ID=gene-KL911_003311_0"=;coverage=1.0;sequence_ID=1.0;extra_copy_number=0;copy_num_ID=gene_5065_0
OhagChromosome7	Liftoff	gene	491952	493382	.	+	.	ID=gene_5066;"ID=gene-KL911_003312=;Dbxref=GeneID:66121955=;Name=KL911_003312=;end_range=487413,.=;gbkey=Gene=;gene_biotype=protein_coding=;locus_tag=KL911_003312=;partial=true=;start_range=.,485983=;coverage=1.0=;sequence_ID=1.0=;valid_ORFs=1=;extra_copy_number=0=;copy_num_ID=gene-KL911_003312_0"=;coverage=1.0;sequence_ID=1.0;extra_copy_number=0;copy_num_ID=gene_5066_0
OhagChromosome7	Liftoff	gene	493541	495589	.	+	.	ID=gene_5067;"ID=gene-KL911_003313=;Dbxref=GeneID:66121956=;Name=KL911_003313=;end_range=489620,.=;gbkey=Gene=;gene_biotype=protein_coding=;locus_tag=KL911_003313=;partial=true=;start_range=.,487572=;coverage=1.0=;sequence_ID=1.0=;valid_ORFs=1=;extra_copy_number=0=;copy_num_ID=gene-KL911_003313_0"=;coverage=1.0;sequence_ID=1.0;extra_copy_number=0;copy_num_ID=gene_5067_0
OhagChromosome7	Liftoff	gene	496286	496678	.	-	.	ID=gene_5068;"ID=gene-KL911_005390=;Dbxref=GeneID:66124030=;Name=KL911_005390=;end_range=689,.=;gbkey=Gene=;gene_biotype=protein_coding=;locus_tag=KL911_005390=;partial=true=;start_range=.,297=;coverage=1.0=;sequence_ID=1.0=;valid_ORFs=1=;extra_copy_number=0=;copy_num_ID=gene-KL911_005390_0"=;coverage=1.0;sequence_ID=1.0;extra_copy_number=0;copy_num_ID=gene_5068_0
OhagChromosome7	Liftoff	gene	496743	497452	.	-	.	ID=gene_5069;"ID=gene-KL911_005391=;Dbxref=GeneID:66124031=;Name=KL911_005391=;end_range=1463,.=;gbkey=Gene=;gene_biotype=protein_coding=;locus_tag=KL911_005391=;partial=true=;start_range=.,754=;coverage=1.0=;sequence_ID=1.0=;valid_ORFs=1=;extra_copy_number=0=;copy_num_ID=gene-KL911_005391_0"=;coverage=1.0;sequence_ID=1.0;extra_copy_number=0;copy_num_ID=gene_5069_0
OhagChromosome7	Liftoff	gene	497805	498884	.	-	.	ID=gene_5070;"ID=gene-KL911_005392=;Dbxref=GeneID:66124032=;Name=KL911_005392=;end_range=2895,.=;gbkey=Gene=;gene_biotype=protein_coding=;locus_tag=KL911_005392=;partial=true=;start_range=.,1816=;coverage=1.0=;sequence_ID=1.0=;valid_ORFs=1=;extra_copy_number=0=;copy_num_ID=gene-KL911_005392_0"=;coverage=1.0;sequence_ID=1.0;extra_copy_number=0;copy_num_ID=gene_5070_0
OhagChromosome7	Liftoff	gene	498919	499896	.	-	.	ID=gene_5071;"ID=gene-KL911_005393=;Dbxref=GeneID:66124033=;Name=KL911_005393=;end_range=3907,.=;gbkey=Gene=;gene_biotype=protein_coding=;locus_tag=KL911_005393=;partial=true=;start_range=.,2930=;coverage=1.0=;sequence_ID=1.0=;valid_ORFs=1=;extra_copy_number=0=;copy_num_ID=gene-KL911_005393_0"=;coverage=1.0;sequence_ID=1.0;extra_copy_number=0;copy_num_ID=gene_5071_0
OhagChromosome7	Liftoff	gene	500054	500460	.	-	.	ID=gene_5072;"ID=gene-KL911_005394=;Dbxref=GeneID:66124034=;Name=KL911_005394=;end_range=4471,.=;gbkey=Gene=;gene_biotype=protein_coding=;locus_tag=KL911_005394=;partial=true=;start_range=.,4065=;coverage=1.0=;sequence_ID=1.0=;valid_ORFs=1=;extra_copy_number=0=;copy_num_ID=gene-KL911_005394_0"=;coverage=1.0;sequence_ID=1.0;extra_copy_number=0;copy_num_ID=gene_5072_0
OhagChromosome7	Liftoff	gene	501607	504795	.	-	.	ID=gene_5073;"ID=gene-KL911_005098=;Dbxref=GeneID:66123741=;Name=KL911_005098=;end_range=3431,.=;gbkey=Gene=;gene_biotype=protein_coding=;locus_tag=KL911_005098=;partial=true=;start_range=.,243=;coverage=1.0=;sequence_ID=1.0=;valid_ORFs=1=;extra_copy_number=0=;copy_num_ID=gene-KL911_005098_0"=;coverage=1.0;sequence_ID=1.0;extra_copy_number=0;copy_num_ID=gene_5073_0
OhagChromosome7	Liftoff	gene	505120	505734	.	-	.	ID=gene_5074;"ID=gene-KL911_005099=;Dbxref=GeneID:66123742=;Name=KL911_005099=;end_range=4370,.=;gbkey=Gene=;gene_biotype=protein_coding=;locus_tag=KL911_005099=;partial=true=;start_range=.,3756=;coverage=1.0=;sequence_ID=1.0=;valid_ORFs=1=;extra_copy_number=0=;copy_num_ID=gene-KL911_005099_0"=;coverage=1.0;sequence_ID=1.0;extra_copy_number=0;copy_num_ID=gene_5074_0
OhagChromosome7	Liftoff	gene	505764	506677	.	-	.	ID=gene_5075;"ID=gene-KL911_005100=;Dbxref=GeneID:66123743=;Name=KL911_005100=;end_range=5313,.=;gbkey=Gene=;gene_biotype=protein_coding=;locus_tag=KL911_005100=;partial=true=;start_range=.,4400=;coverage=1.0=;sequence_ID=1.0=;valid_ORFs=1=;extra_copy_number=0=;copy_num_ID=gene-KL911_005100_0"=;coverage=1.0;sequence_ID=1.0;extra_copy_number=0;copy_num_ID=gene_5075_0
OhagChromosome7	Liftoff	gene	506772	507520	.	+	.	ID=gene_5076;"ID=gene-KL911_005101=;Dbxref=GeneID:66123744=;Name=KL911_005101=;end_range=6156,.=;gbkey=Gene=;gene_biotype=protein_coding=;locus_tag=KL911_005101=;partial=true=;start_range=.,5408=;coverage=1.0=;sequence_ID=1.0=;valid_ORFs=1=;extra_copy_number=0=;copy_num_ID=gene-KL911_005101_0"=;coverage=1.0;sequence_ID=1.0;extra_copy_number=0;copy_num_ID=gene_5076_0
OhagChromosome7	Liftoff	gene	507788	509827	.	+	.	ID=gene_5077;"ID=gene-KL911_005102=;Dbxref=GeneID:66123745=;Name=KL911_005102=;end_range=8463,.=;gbkey=Gene=;gene_biotype=protein_coding=;locus_tag=KL911_005102=;partial=true=;start_range=.,6424=;coverage=1.0=;sequence_ID=1.0=;valid_ORFs=1=;extra_copy_number=0=;copy_num_ID=gene-KL911_005102_0"=;coverage=1.0;sequence_ID=1.0;extra_copy_number=0;copy_num_ID=gene_5077_0
OhagChromosome7	Liftoff	gene	509869	510312	.	-	.	ID=gene_5078;"ID=gene-KL911_005103=;Dbxref=GeneID:66123746=;Name=KL911_005103=;end_range=8948,.=;gbkey=Gene=;gene_biotype=protein_coding=;locus_tag=KL911_005103=;partial=true=;start_range=.,8505=;coverage=1.0=;sequence_ID=1.0=;valid_ORFs=1=;extra_copy_number=0=;copy_num_ID=gene-KL911_005103_0"=;coverage=1.0;sequence_ID=1.0;extra_copy_number=0;copy_num_ID=gene_5078_0
OhagChromosome7	Liftoff	gene	510414	512090	.	+	.	ID=gene_5079;"ID=gene-KL911_005104=;Dbxref=GeneID:66123747=;Name=KL911_005104=;end_range=10726,.=;gbkey=Gene=;gene_biotype=protein_coding=;locus_tag=KL911_005104=;partial=true=;start_range=.,9050=;coverage=1.0=;sequence_ID=1.0=;valid_ORFs=1=;extra_copy_number=0=;copy_num_ID=gene-KL911_005104_0"=;coverage=1.0;sequence_ID=1.0;extra_copy_number=0;copy_num_ID=gene_5079_0
OhagChromosome7	Liftoff	gene	512358	515048	.	+	.	ID=gene_5080;"ID=gene-KL911_005105=;Dbxref=GeneID:66123748=;Name=KL911_005105=;end_range=13684,.=;gbkey=Gene=;gene_biotype=protein_coding=;locus_tag=KL911_005105=;partial=true=;start_range=.,10994=;coverage=1.0=;sequence_ID=1.0=;valid_ORFs=1=;extra_copy_number=0=;copy_num_ID=gene-KL911_005105_0"=;coverage=1.0;sequence_ID=1.0;extra_copy_number=0;copy_num_ID=gene_5080_0
OhagChromosome7	Liftoff	gene	515101	516552	.	-	.	ID=gene_5081;"ID=gene-KL911_005106=;Dbxref=GeneID:66123749=;Name=KL911_005106=;end_range=15188,.=;gbkey=Gene=;gene_biotype=protein_coding=;locus_tag=KL911_005106=;partial=true=;start_range=.,13737=;coverage=1.0=;sequence_ID=1.0=;valid_ORFs=1=;extra_copy_number=0=;copy_num_ID=gene-KL911_005106_0"=;coverage=1.0;sequence_ID=1.0;extra_copy_number=0;copy_num_ID=gene_5081_0
OhagChromosome7	Liftoff	gene	516637	518169	.	-	.	ID=gene_5082;"ID=gene-KL911_005107=;Dbxref=GeneID:66123750=;Name=KL911_005107=;end_range=16805,.=;gbkey=Gene=;gene_biotype=protein_coding=;locus_tag=KL911_005107=;partial=true=;start_range=.,15273=;coverage=1.0=;sequence_ID=1.0=;valid_ORFs=1=;extra_copy_number=0=;copy_num_ID=gene-KL911_005107_0"=;coverage=1.0;sequence_ID=1.0;extra_copy_number=0;copy_num_ID=gene_5082_0
OhagChromosome7	Liftoff	gene	518238	519137	.	+	.	ID=gene_5083;"ID=gene-KL911_005108=;Dbxref=GeneID:66123751=;Name=KL911_005108=;end_range=17773,.=;gbkey=Gene=;gene_biotype=protein_coding=;locus_tag=KL911_005108=;partial=true=;start_range=.,16874=;coverage=1.0=;sequence_ID=1.0=;valid_ORFs=1=;extra_copy_number=0=;copy_num_ID=gene-KL911_005108_0"=;coverage=1.0;sequence_ID=1.0;extra_copy_number=0;copy_num_ID=gene_5083_0
OhagChromosome7	Liftoff	gene	519411	520636	.	-	.	ID=gene_5084;"ID=gene-KL911_005109=;Dbxref=GeneID:66123752=;Name=KL911_005109=;end_range=19272,.=;gbkey=Gene=;gene_biotype=protein_coding=;locus_tag=KL911_005109=;partial=true=;start_range=.,18047=;coverage=1.0=;sequence_ID=1.0=;valid_ORFs=1=;extra_copy_number=0=;copy_num_ID=gene-KL911_005109_0"=;coverage=1.0;sequence_ID=1.0;extra_copy_number=0;copy_num_ID=gene_5084_0
OhagChromosome7	Liftoff	gene	521038	522543	.	-	.	ID=gene_5085;"ID=gene-KL911_005110=;Dbxref=GeneID:66123753=;Name=KL911_005110=;end_range=21179,.=;gbkey=Gene=;gene_biotype=protein_coding=;locus_tag=KL911_005110=;partial=true=;start_range=.,19674=;coverage=1.0=;sequence_ID=1.0=;valid_ORFs=1=;extra_copy_number=0=;copy_num_ID=gene-KL911_005110_0"=;coverage=1.0;sequence_ID=1.0;extra_copy_number=0;copy_num_ID=gene_5085_0
OhagChromosome7	Liftoff	gene	522588	523010	.	+	.	ID=gene_5086;"ID=gene-KL911_005111=;Dbxref=GeneID:66123754=;Name=KL911_005111=;end_range=21646,.=;gbkey=Gene=;gene_biotype=protein_coding=;locus_tag=KL911_005111=;partial=true=;start_range=.,21224=;coverage=1.0=;sequence_ID=1.0=;valid_ORFs=1=;extra_copy_number=0=;copy_num_ID=gene-KL911_005111_0"=;coverage=1.0;sequence_ID=1.0;extra_copy_number=0;copy_num_ID=gene_5086_0
OhagChromosome7	Liftoff	gene	523045	524631	.	-	.	ID=gene_5087;"ID=gene-KL911_005112=;Dbxref=GeneID:66123755=;Name=KL911_005112=;end_range=23267,.=;gbkey=Gene=;gene_biotype=protein_coding=;locus_tag=KL911_005112=;partial=true=;start_range=.,21681=;coverage=1.0=;sequence_ID=1.0=;valid_ORFs=1=;extra_copy_number=0=;copy_num_ID=gene-KL911_005112_0"=;coverage=1.0;sequence_ID=1.0;extra_copy_number=0;copy_num_ID=gene_5087_0
OhagChromosome7	Liftoff	gene	524718	526937	.	+	.	ID=gene_5088;"ID=gene-KL911_005113=;Dbxref=GeneID:66123756=;Name=KL911_005113=;end_range=25573,.=;gbkey=Gene=;gene_biotype=protein_coding=;locus_tag=KL911_005113=;partial=true=;start_range=.,23354=;coverage=1.0=;sequence_ID=1.0=;valid_ORFs=1=;extra_copy_number=0=;copy_num_ID=gene-KL911_005113_0"=;coverage=1.0;sequence_ID=1.0;extra_copy_number=0;copy_num_ID=gene_5088_0
OhagChromosome7	Liftoff	gene	526950	528776	.	-	.	ID=gene_5089;"ID=gene-KL911_005114=;Dbxref=GeneID:66123757=;Name=KL911_005114=;end_range=27412,.=;gbkey=Gene=;gene_biotype=protein_coding=;locus_tag=KL911_005114=;partial=true=;start_range=.,25586=;coverage=1.0=;sequence_ID=1.0=;valid_ORFs=1=;extra_copy_number=0=;copy_num_ID=gene-KL911_005114_0"=;coverage=1.0;sequence_ID=1.0;extra_copy_number=0;copy_num_ID=gene_5089_0
OhagChromosome7	Liftoff	gene	528896	530194	.	+	.	ID=gene_5090;"ID=gene-KL911_005115=;Dbxref=GeneID:66123758=;Name=KL911_005115=;end_range=28830,.=;gbkey=Gene=;gene_biotype=protein_coding=;locus_tag=KL911_005115=;partial=true=;start_range=.,27532=;coverage=1.0=;sequence_ID=1.0=;valid_ORFs=1=;extra_copy_number=0=;copy_num_ID=gene-KL911_005115_0"=;coverage=1.0;sequence_ID=1.0;extra_copy_number=0;copy_num_ID=gene_5090_0
OhagChromosome7	Liftoff	gene	530199	530998	.	-	.	ID=gene_5091;"ID=gene-KL911_005116=;Dbxref=GeneID:66123759=;Name=KL911_005116=;end_range=29634,.=;gbkey=Gene=;gene_biotype=protein_coding=;locus_tag=KL911_005116=;partial=true=;start_range=.,28835=;coverage=1.0=;sequence_ID=1.0=;valid_ORFs=1=;extra_copy_number=0=;copy_num_ID=gene-KL911_005116_0"=;coverage=1.0;sequence_ID=1.0;extra_copy_number=0;copy_num_ID=gene_5091_0
OhagChromosome7	Liftoff	gene	531079	532458	.	-	.	ID=gene_5092;"ID=gene-KL911_005117=;Dbxref=GeneID:66123760=;Name=KL911_005117=;end_range=31094,.=;gbkey=Gene=;gene_biotype=protein_coding=;locus_tag=KL911_005117=;partial=true=;start_range=.,29715=;coverage=1.0=;sequence_ID=1.0=;valid_ORFs=1=;extra_copy_number=0=;copy_num_ID=gene-KL911_005117_0"=;coverage=1.0;sequence_ID=1.0;extra_copy_number=0;copy_num_ID=gene_5092_0
OhagChromosome7	Liftoff	gene	532675	533418	.	+	.	ID=gene_5093;"ID=gene-KL911_005118=;Dbxref=GeneID:66123761=;Name=KL911_005118=;end_range=32054,.=;gbkey=Gene=;gene_biotype=protein_coding=;locus_tag=KL911_005118=;partial=true=;start_range=.,31311=;coverage=1.0=;sequence_ID=1.0=;valid_ORFs=1=;extra_copy_number=0=;copy_num_ID=gene-KL911_005118_0"=;coverage=1.0;sequence_ID=1.0;extra_copy_number=0;copy_num_ID=gene_5093_0
OhagChromosome7	Liftoff	gene	533479	534128	.	-	.	ID=gene_5094;"ID=gene-KL911_005119=;Dbxref=GeneID:66123762=;Name=KL911_005119=;end_range=32764,.=;gbkey=Gene=;gene_biotype=protein_coding=;locus_tag=KL911_005119=;partial=true=;start_range=.,32115=;coverage=1.0=;sequence_ID=1.0=;valid_ORFs=1=;extra_copy_number=0=;copy_num_ID=gene-KL911_005119_0"=;coverage=1.0;sequence_ID=1.0;extra_copy_number=0;copy_num_ID=gene_5094_0
OhagChromosome7	Liftoff	gene	534351	536360	.	+	.	ID=gene_5095;"ID=gene-KL911_005120=;Dbxref=GeneID:66123763=;Name=KL911_005120=;end_range=34996,.=;gbkey=Gene=;gene_biotype=protein_coding=;locus_tag=KL911_005120=;partial=true=;start_range=.,32987=;coverage=1.0=;sequence_ID=1.0=;valid_ORFs=1=;extra_copy_number=0=;copy_num_ID=gene-KL911_005120_0"=;coverage=1.0;sequence_ID=1.0;extra_copy_number=0;copy_num_ID=gene_5095_0
OhagChromosome7	Liftoff	gene	536431	538080	.	-	.	ID=gene_5096;"ID=gene-KL911_005121=;Dbxref=GeneID:66123764=;Name=KL911_005121=;end_range=36716,.=;gbkey=Gene=;gene_biotype=protein_coding=;locus_tag=KL911_005121=;partial=true=;start_range=.,35067=;coverage=1.0=;sequence_ID=1.0=;valid_ORFs=1=;extra_copy_number=0=;copy_num_ID=gene-KL911_005121_0"=;coverage=1.0;sequence_ID=1.0;extra_copy_number=0;copy_num_ID=gene_5096_0
OhagChromosome7	Liftoff	gene	538256	538465	.	+	.	ID=gene_5097;"ID=gene-KL911_005122=;Dbxref=GeneID:66123765=;Name=KL911_005122=;end_range=37101,.=;gbkey=Gene=;gene_biotype=protein_coding=;locus_tag=KL911_005122=;partial=true=;start_range=.,36892=;coverage=1.0=;sequence_ID=1.0=;valid_ORFs=1=;extra_copy_number=0=;copy_num_ID=gene-KL911_005122_0"=;coverage=1.0;sequence_ID=1.0;extra_copy_number=0;copy_num_ID=gene_5097_0
OhagChromosome7	Liftoff	gene	538518	539057	.	-	.	ID=gene_5098;"ID=gene-KL911_005123=;Dbxref=GeneID:66123766=;Name=KL911_005123=;end_range=37693,.=;gbkey=Gene=;gene_biotype=protein_coding=;locus_tag=KL911_005123=;partial=true=;start_range=.,37154=;coverage=1.0=;sequence_ID=1.0=;valid_ORFs=1=;extra_copy_number=0=;copy_num_ID=gene-KL911_005123_0"=;coverage=1.0;sequence_ID=1.0;extra_copy_number=0;copy_num_ID=gene_5098_0
OhagChromosome7	Liftoff	gene	539202	539468	.	+	.	ID=gene_5099;"ID=gene-KL911_005124=;Dbxref=GeneID:66123767=;Name=KL911_005124=;end_range=38104,.=;gbkey=Gene=;gene_biotype=protein_coding=;locus_tag=KL911_005124=;partial=true=;start_range=.,37838=;coverage=1.0=;sequence_ID=1.0=;valid_ORFs=1=;extra_copy_number=0=;copy_num_ID=gene-KL911_005124_0"=;coverage=1.0;sequence_ID=1.0;extra_copy_number=0;copy_num_ID=gene_5099_0
OhagChromosome7	Liftoff	gene	539557	540548	.	-	.	ID=gene_5100;"ID=gene-KL911_005125=;Dbxref=GeneID:66123768=;Name=KL911_005125=;end_range=39184,.=;gbkey=Gene=;gene_biotype=protein_coding=;locus_tag=KL911_005125=;partial=true=;start_range=.,38193=;coverage=1.0=;sequence_ID=1.0=;valid_ORFs=1=;extra_copy_number=0=;copy_num_ID=gene-KL911_005125_0"=;coverage=1.0;sequence_ID=1.0;extra_copy_number=0;copy_num_ID=gene_5100_0
OhagChromosome7	Liftoff	gene	540676	544086	.	+	.	ID=gene_5101;"ID=gene-KL911_005126=;Dbxref=GeneID:66123769=;Name=KL911_005126=;end_range=42722,.=;gbkey=Gene=;gene_biotype=protein_coding=;locus_tag=KL911_005126=;partial=true=;start_range=.,39312=;coverage=1.0=;sequence_ID=1.0=;valid_ORFs=1=;extra_copy_number=0=;copy_num_ID=gene-KL911_005126_0"=;coverage=1.0;sequence_ID=1.0;extra_copy_number=0;copy_num_ID=gene_5101_0
OhagChromosome7	Liftoff	gene	544122	544451	.	-	.	ID=gene_5102;"ID=gene-KL911_005127=;Dbxref=GeneID:66123770=;Name=KL911_005127=;end_range=43087,.=;gbkey=Gene=;gene_biotype=protein_coding=;locus_tag=KL911_005127=;partial=true=;start_range=.,42758=;coverage=1.0=;sequence_ID=1.0=;valid_ORFs=1=;extra_copy_number=0=;copy_num_ID=gene-KL911_005127_0"=;coverage=1.0;sequence_ID=1.0;extra_copy_number=0;copy_num_ID=gene_5102_0
OhagChromosome7	Liftoff	gene	544501	545634	.	-	.	ID=gene_5103;"ID=gene-KL911_005128=;Dbxref=GeneID:66123771=;Name=KL911_005128=;end_range=44270,.=;gbkey=Gene=;gene_biotype=protein_coding=;locus_tag=KL911_005128=;partial=true=;start_range=.,43137=;coverage=1.0=;sequence_ID=1.0=;valid_ORFs=1=;extra_copy_number=0=;copy_num_ID=gene-KL911_005128_0"=;coverage=1.0;sequence_ID=1.0;extra_copy_number=0;copy_num_ID=gene_5103_0
OhagChromosome7	Liftoff	gene	545785	547572	.	-	.	ID=gene_5104;"ID=gene-KL911_005129=;Dbxref=GeneID:66123772=;Name=KL911_005129=;end_range=46208,.=;gbkey=Gene=;gene_biotype=protein_coding=;locus_tag=KL911_005129=;partial=true=;start_range=.,44421=;coverage=1.0=;sequence_ID=1.0=;valid_ORFs=1=;extra_copy_number=0=;copy_num_ID=gene-KL911_005129_0"=;coverage=1.0;sequence_ID=1.0;extra_copy_number=0;copy_num_ID=gene_5104_0
OhagChromosome7	Liftoff	gene	547809	549005	.	+	.	ID=gene_5105;"ID=gene-KL911_005130=;Dbxref=GeneID:66123773=;Name=KL911_005130=;end_range=47641,.=;gbkey=Gene=;gene_biotype=protein_coding=;locus_tag=KL911_005130=;partial=true=;start_range=.,46445=;coverage=1.0=;sequence_ID=1.0=;valid_ORFs=1=;extra_copy_number=0=;copy_num_ID=gene-KL911_005130_0"=;coverage=1.0;sequence_ID=1.0;extra_copy_number=0;copy_num_ID=gene_5105_0
OhagChromosome7	Liftoff	gene	549013	550389	.	-	.	ID=gene_5106;"ID=gene-KL911_005131=;Dbxref=GeneID:66123774=;Name=KL911_005131=;end_range=49025,.=;gbkey=Gene=;gene_biotype=protein_coding=;locus_tag=KL911_005131=;partial=true=;start_range=.,47649=;coverage=1.0=;sequence_ID=1.0=;valid_ORFs=1=;extra_copy_number=0=;copy_num_ID=gene-KL911_005131_0"=;coverage=1.0;sequence_ID=1.0;extra_copy_number=0;copy_num_ID=gene_5106_0
OhagChromosome7	Liftoff	gene	550531	551437	.	+	.	ID=gene_5107;"ID=gene-KL911_005132=;Dbxref=GeneID:66123775=;Name=KL911_005132=;end_range=50073,.=;gbkey=Gene=;gene_biotype=protein_coding=;locus_tag=KL911_005132=;partial=true=;start_range=.,49167=;coverage=1.0=;sequence_ID=1.0=;valid_ORFs=1=;extra_copy_number=0=;copy_num_ID=gene-KL911_005132_0"=;coverage=1.0;sequence_ID=1.0;extra_copy_number=0;copy_num_ID=gene_5107_0
OhagChromosome7	Liftoff	gene	551452	554352	.	-	.	ID=gene_5108;"ID=gene-KL911_005133=;Dbxref=GeneID:66123776=;Name=KL911_005133=;end_range=52988,.=;gbkey=Gene=;gene_biotype=protein_coding=;locus_tag=KL911_005133=;partial=true=;start_range=.,50088=;coverage=1.0=;sequence_ID=1.0=;valid_ORFs=1=;extra_copy_number=0=;copy_num_ID=gene-KL911_005133_0"=;coverage=1.0;sequence_ID=1.0;extra_copy_number=0;copy_num_ID=gene_5108_0
OhagChromosome7	Liftoff	gene	554501	554983	.	-	.	ID=gene_5109;"ID=gene-KL911_005134=;Dbxref=GeneID:66123777=;Name=KL911_005134=;end_range=53619,.=;gbkey=Gene=;gene_biotype=protein_coding=;locus_tag=KL911_005134=;partial=true=;start_range=.,53137=;coverage=1.0=;sequence_ID=1.0=;valid_ORFs=1=;extra_copy_number=0=;copy_num_ID=gene-KL911_005134_0"=;coverage=1.0;sequence_ID=1.0;extra_copy_number=0;copy_num_ID=gene_5109_0
OhagChromosome7	Liftoff	gene	555124	556320	.	+	.	ID=gene_5110;"ID=gene-KL911_005135=;Dbxref=GeneID:66123778=;Name=KL911_005135=;end_range=54956,.=;gbkey=Gene=;gene_biotype=protein_coding=;locus_tag=KL911_005135=;partial=true=;start_range=.,53760=;coverage=1.0=;sequence_ID=1.0=;valid_ORFs=1=;extra_copy_number=0=;copy_num_ID=gene-KL911_005135_0"=;coverage=1.0;sequence_ID=1.0;extra_copy_number=0;copy_num_ID=gene_5110_0
OhagChromosome7	Liftoff	gene	556446	557423	.	+	.	ID=gene_5111;"ID=gene-KL911_005136=;Dbxref=GeneID:66123779=;Name=KL911_005136=;end_range=56059,.=;gbkey=Gene=;gene_biotype=protein_coding=;locus_tag=KL911_005136=;partial=true=;start_range=.,55082=;coverage=1.0=;sequence_ID=1.0=;valid_ORFs=1=;extra_copy_number=0=;copy_num_ID=gene-KL911_005136_0"=;coverage=1.0;sequence_ID=1.0;extra_copy_number=0;copy_num_ID=gene_5111_0
OhagChromosome7	Liftoff	gene	557641	558549	.	+	.	ID=gene_5112;"ID=gene-KL911_005137=;Dbxref=GeneID:66123780=;Name=KL911_005137=;end_range=57185,.=;gbkey=Gene=;gene_biotype=protein_coding=;locus_tag=KL911_005137=;partial=true=;start_range=.,56277=;coverage=1.0=;sequence_ID=1.0=;valid_ORFs=1=;extra_copy_number=0=;copy_num_ID=gene-KL911_005137_0"=;coverage=1.0;sequence_ID=1.0;extra_copy_number=0;copy_num_ID=gene_5112_0
OhagChromosome7	Liftoff	gene	558622	559593	.	+	.	ID=gene_5113;"ID=gene-KL911_005138=;Dbxref=GeneID:66123781=;Name=KL911_005138=;end_range=58229,.=;gbkey=Gene=;gene_biotype=protein_coding=;locus_tag=KL911_005138=;partial=true=;start_range=.,57258=;coverage=1.0=;sequence_ID=1.0=;valid_ORFs=1=;extra_copy_number=0=;copy_num_ID=gene-KL911_005138_0"=;coverage=1.0;sequence_ID=1.0;extra_copy_number=0;copy_num_ID=gene_5113_0
OhagChromosome7	Liftoff	gene	559612	560403	.	-	.	ID=gene_5114;"ID=gene-KL911_005139=;Dbxref=GeneID:66123782=;Name=KL911_005139=;end_range=59039,.=;gbkey=Gene=;gene_biotype=protein_coding=;locus_tag=KL911_005139=;partial=true=;start_range=.,58248=;coverage=1.0=;sequence_ID=1.0=;valid_ORFs=1=;extra_copy_number=0=;copy_num_ID=gene-KL911_005139_0"=;coverage=1.0;sequence_ID=1.0;extra_copy_number=0;copy_num_ID=gene_5114_0
OhagChromosome7	Liftoff	gene	560600	561877	.	+	.	ID=gene_5115;"ID=gene-KL911_005140=;Dbxref=GeneID:66123783=;Name=KL911_005140=;end_range=60513,.=;gbkey=Gene=;gene_biotype=protein_coding=;locus_tag=KL911_005140=;partial=true=;start_range=.,59236=;coverage=1.0=;sequence_ID=1.0=;valid_ORFs=1=;extra_copy_number=0=;copy_num_ID=gene-KL911_005140_0"=;coverage=1.0;sequence_ID=1.0;extra_copy_number=0;copy_num_ID=gene_5115_0
OhagChromosome7	Liftoff	gene	561905	562453	.	-	.	ID=gene_5116;"ID=gene-KL911_005141=;Dbxref=GeneID:66123784=;Name=KL911_005141=;end_range=61089,.=;gbkey=Gene=;gene_biotype=protein_coding=;locus_tag=KL911_005141=;partial=true=;start_range=.,60541=;coverage=1.0=;sequence_ID=1.0=;valid_ORFs=1=;extra_copy_number=0=;copy_num_ID=gene-KL911_005141_0"=;coverage=1.0;sequence_ID=1.0;extra_copy_number=0;copy_num_ID=gene_5116_0
OhagChromosome7	Liftoff	gene	562523	564472	.	+	.	ID=gene_5117;"ID=gene-KL911_005142=;Dbxref=GeneID:66123785=;Name=KL911_005142=;end_range=63108,.=;gbkey=Gene=;gene_biotype=protein_coding=;locus_tag=KL911_005142=;partial=true=;start_range=.,61159=;coverage=1.0=;sequence_ID=1.0=;valid_ORFs=1=;extra_copy_number=0=;copy_num_ID=gene-KL911_005142_0"=;coverage=1.0;sequence_ID=1.0;extra_copy_number=0;copy_num_ID=gene_5117_0
OhagChromosome7	Liftoff	gene	564535	565280	.	-	.	ID=gene_5118;"ID=gene-KL911_005143=;Dbxref=GeneID:66123786=;Name=KL911_005143=;end_range=63916,.=;gbkey=Gene=;gene_biotype=protein_coding=;locus_tag=KL911_005143=;partial=true=;start_range=.,63171=;coverage=1.0=;sequence_ID=1.0=;valid_ORFs=1=;extra_copy_number=0=;copy_num_ID=gene-KL911_005143_0"=;coverage=1.0;sequence_ID=1.0;extra_copy_number=0;copy_num_ID=gene_5118_0
OhagChromosome7	Liftoff	gene	565318	566204	.	-	.	ID=gene_5119;"ID=gene-KL911_005144=;Dbxref=GeneID:66123787=;Name=KL911_005144=;end_range=64840,.=;gbkey=Gene=;gene_biotype=protein_coding=;locus_tag=KL911_005144=;partial=true=;start_range=.,63954=;coverage=1.0=;sequence_ID=1.0=;valid_ORFs=1=;extra_copy_number=0=;copy_num_ID=gene-KL911_005144_0"=;coverage=1.0;sequence_ID=1.0;extra_copy_number=0;copy_num_ID=gene_5119_0
OhagChromosome7	Liftoff	gene	566250	566822	.	+	.	ID=gene_5120;"ID=gene-KL911_005145=;Dbxref=GeneID:66123788=;Name=KL911_005145=;end_range=65458,.=;gbkey=Gene=;gene_biotype=protein_coding=;locus_tag=KL911_005145=;partial=true=;start_range=.,64886=;coverage=1.0=;sequence_ID=1.0=;valid_ORFs=1=;extra_copy_number=0=;copy_num_ID=gene-KL911_005145_0"=;coverage=1.0;sequence_ID=1.0;extra_copy_number=0;copy_num_ID=gene_5120_0
OhagChromosome7	Liftoff	gene	566874	567955	.	-	.	ID=gene_5121;"ID=gene-KL911_005146=;Dbxref=GeneID:66123789=;Name=KL911_005146=;end_range=66591,.=;gbkey=Gene=;gene_biotype=protein_coding=;locus_tag=KL911_005146=;partial=true=;start_range=.,65510=;coverage=1.0=;sequence_ID=1.0=;valid_ORFs=1=;extra_copy_number=0=;copy_num_ID=gene-KL911_005146_0"=;coverage=1.0;sequence_ID=1.0;extra_copy_number=0;copy_num_ID=gene_5121_0
OhagChromosome7	Liftoff	gene	568400	569932	.	+	.	ID=gene_5122;"ID=gene-KL911_005147=;Dbxref=GeneID:66123790=;Name=KL911_005147=;end_range=68568,.=;gbkey=Gene=;gene_biotype=protein_coding=;locus_tag=KL911_005147=;partial=true=;start_range=.,67036=;coverage=1.0=;sequence_ID=1.0=;valid_ORFs=1=;extra_copy_number=0=;copy_num_ID=gene-KL911_005147_0"=;coverage=1.0;sequence_ID=1.0;extra_copy_number=0;copy_num_ID=gene_5122_0
OhagChromosome7	Liftoff	gene	570192	572549	.	-	.	ID=gene_5123;"ID=gene-KL911_005148=;Dbxref=GeneID:66123791=;Name=KL911_005148=;end_range=71185,.=;gbkey=Gene=;gene_biotype=protein_coding=;locus_tag=KL911_005148=;partial=true=;start_range=.,68828=;coverage=1.0=;sequence_ID=1.0=;valid_ORFs=1=;extra_copy_number=0=;copy_num_ID=gene-KL911_005148_0"=;coverage=1.0;sequence_ID=1.0;extra_copy_number=0;copy_num_ID=gene_5123_0
OhagChromosome7	Liftoff	gene	572886	573104	.	-	.	ID=gene_5124;"ID=gene-KL911_005149=;Dbxref=GeneID:66123792=;Name=KL911_005149=;end_range=71740,.=;gbkey=Gene=;gene_biotype=protein_coding=;locus_tag=KL911_005149=;partial=true=;start_range=.,71522=;coverage=1.0=;sequence_ID=1.0=;valid_ORFs=1=;extra_copy_number=0=;copy_num_ID=gene-KL911_005149_0"=;coverage=1.0;sequence_ID=1.0;extra_copy_number=0;copy_num_ID=gene_5124_0
OhagChromosome7	Liftoff	gene	573182	574516	.	+	.	ID=gene_5125;"ID=gene-KL911_005150=;Dbxref=GeneID:66123793=;Name=KL911_005150=;end_range=73152,.=;gbkey=Gene=;gene_biotype=protein_coding=;locus_tag=KL911_005150=;partial=true=;start_range=.,71818=;coverage=1.0=;sequence_ID=1.0=;valid_ORFs=1=;extra_copy_number=0=;copy_num_ID=gene-KL911_005150_0"=;coverage=1.0;sequence_ID=1.0;extra_copy_number=0;copy_num_ID=gene_5125_0
OhagChromosome7	Liftoff	gene	574641	575585	.	+	.	ID=gene_5126;"ID=gene-KL911_005151=;Dbxref=GeneID:66123794=;Name=KL911_005151=;end_range=74221,.=;gbkey=Gene=;gene_biotype=protein_coding=;locus_tag=KL911_005151=;partial=true=;start_range=.,73277=;coverage=1.0=;sequence_ID=1.0=;valid_ORFs=1=;extra_copy_number=0=;copy_num_ID=gene-KL911_005151_0"=;coverage=1.0;sequence_ID=1.0;extra_copy_number=0;copy_num_ID=gene_5126_0
OhagChromosome7	Liftoff	gene	575714	577129	.	+	.	ID=gene_5127;"ID=gene-KL911_005152=;Dbxref=GeneID:66123795=;Name=KL911_005152=;end_range=75765,.=;gbkey=Gene=;gene_biotype=protein_coding=;locus_tag=KL911_005152=;partial=true=;start_range=.,74350=;coverage=1.0=;sequence_ID=1.0=;valid_ORFs=1=;extra_copy_number=0=;copy_num_ID=gene-KL911_005152_0"=;coverage=1.0;sequence_ID=1.0;extra_copy_number=0;copy_num_ID=gene_5127_0
OhagChromosome7	Liftoff	gene	577160	582772	.	-	.	ID=gene_5128;"ID=gene-KL911_005153=;Dbxref=GeneID:66123796=;Name=KL911_005153=;end_range=81408,.=;gbkey=Gene=;gene_biotype=protein_coding=;locus_tag=KL911_005153=;partial=true=;start_range=.,75796=;coverage=1.0=;sequence_ID=1.0=;valid_ORFs=1=;extra_copy_number=0=;copy_num_ID=gene-KL911_005153_0"=;coverage=1.0;sequence_ID=1.0;extra_copy_number=0;copy_num_ID=gene_5128_0
OhagChromosome7	Liftoff	gene	582903	583640	.	-	.	ID=gene_5129;"ID=gene-KL911_005154=;Dbxref=GeneID:66123797=;Name=KL911_005154=;end_range=82276,.=;gbkey=Gene=;gene_biotype=protein_coding=;locus_tag=KL911_005154=;partial=true=;start_range=.,81539=;coverage=1.0=;sequence_ID=1.0=;valid_ORFs=1=;extra_copy_number=0=;copy_num_ID=gene-KL911_005154_0"=;coverage=1.0;sequence_ID=1.0;extra_copy_number=0;copy_num_ID=gene_5129_0
OhagChromosome7	Liftoff	gene	583820	586507	.	-	.	ID=gene_5130;"ID=gene-KL911_005155=;Dbxref=GeneID:66123798=;Name=KL911_005155=;end_range=85143,.=;gbkey=Gene=;gene_biotype=protein_coding=;locus_tag=KL911_005155=;partial=true=;start_range=.,82456=;coverage=1.0=;sequence_ID=1.0=;valid_ORFs=1=;extra_copy_number=0=;copy_num_ID=gene-KL911_005155_0"=;coverage=1.0;sequence_ID=1.0;extra_copy_number=0;copy_num_ID=gene_5130_0
OhagChromosome7	Liftoff	gene	587258	589603	.	+	.	ID=gene_5131;"ID=gene-KL911_005156=;Dbxref=GeneID:66123799=;Name=KL911_005156=;end_range=88239,.=;gbkey=Gene=;gene_biotype=protein_coding=;locus_tag=KL911_005156=;partial=true=;start_range=.,85894=;coverage=1.0=;sequence_ID=1.0=;valid_ORFs=1=;extra_copy_number=0=;copy_num_ID=gene-KL911_005156_0"=;coverage=1.0;sequence_ID=1.0;extra_copy_number=0;copy_num_ID=gene_5131_0
OhagChromosome7	Liftoff	gene	589752	590207	.	-	.	ID=gene_5132;"ID=gene-KL911_005157=;Dbxref=GeneID:66123800=;Name=KL911_005157=;end_range=88843,.=;gbkey=Gene=;gene_biotype=protein_coding=;locus_tag=KL911_005157=;partial=true=;start_range=.,88388=;coverage=1.0=;sequence_ID=1.0=;valid_ORFs=1=;extra_copy_number=0=;copy_num_ID=gene-KL911_005157_0"=;coverage=1.0;sequence_ID=1.0;extra_copy_number=0;copy_num_ID=gene_5132_0
OhagChromosome7	Liftoff	gene	590315	591385	.	-	.	ID=gene_5133;"ID=gene-KL911_005158=;Dbxref=GeneID:66123801=;Name=KL911_005158=;end_range=90021,.=;gbkey=Gene=;gene_biotype=protein_coding=;locus_tag=KL911_005158=;partial=true=;start_range=.,88951=;coverage=1.0=;sequence_ID=1.0=;valid_ORFs=1=;extra_copy_number=0=;copy_num_ID=gene-KL911_005158_0"=;coverage=1.0;sequence_ID=1.0;extra_copy_number=0;copy_num_ID=gene_5133_0
OhagChromosome7	Liftoff	gene	591417	592979	.	-	.	ID=gene_5134;"ID=gene-KL911_005159=;Dbxref=GeneID:66123802=;Name=KL911_005159=;end_range=91615,.=;gbkey=Gene=;gene_biotype=protein_coding=;locus_tag=KL911_005159=;partial=true=;start_range=.,90053=;coverage=1.0=;sequence_ID=1.0=;valid_ORFs=1=;extra_copy_number=0=;copy_num_ID=gene-KL911_005159_0"=;coverage=1.0;sequence_ID=1.0;extra_copy_number=0;copy_num_ID=gene_5134_0
OhagChromosome7	Liftoff	gene	593062	594204	.	+	.	ID=gene_5135;"ID=gene-KL911_005160=;Dbxref=GeneID:66123803=;Name=KL911_005160=;end_range=92840,.=;gbkey=Gene=;gene_biotype=protein_coding=;locus_tag=KL911_005160=;partial=true=;start_range=.,91698=;coverage=1.0=;sequence_ID=1.0=;valid_ORFs=1=;extra_copy_number=0=;copy_num_ID=gene-KL911_005160_0"=;coverage=1.0;sequence_ID=1.0;extra_copy_number=0;copy_num_ID=gene_5135_0
OhagChromosome7	Liftoff	gene	594232	595308	.	-	.	ID=gene_5136;"ID=gene-KL911_005161=;Dbxref=GeneID:66123804=;Name=KL911_005161=;end_range=93944,.=;gbkey=Gene=;gene_biotype=protein_coding=;locus_tag=KL911_005161=;partial=true=;start_range=.,92868=;coverage=1.0=;sequence_ID=1.0=;valid_ORFs=1=;extra_copy_number=0=;copy_num_ID=gene-KL911_005161_0"=;coverage=1.0;sequence_ID=1.0;extra_copy_number=0;copy_num_ID=gene_5136_0
OhagChromosome7	Liftoff	gene	595424	597469	.	+	.	ID=gene_5137;"ID=gene-KL911_005162=;Dbxref=GeneID:66123805=;Name=KL911_005162=;end_range=96105,.=;gbkey=Gene=;gene_biotype=protein_coding=;locus_tag=KL911_005162=;partial=true=;start_range=.,94060=;coverage=1.0=;sequence_ID=1.0=;valid_ORFs=1=;extra_copy_number=0=;copy_num_ID=gene-KL911_005162_0"=;coverage=1.0;sequence_ID=1.0;extra_copy_number=0;copy_num_ID=gene_5137_0
OhagChromosome7	Liftoff	gene	597538	599058	.	-	.	ID=gene_5138;"ID=gene-KL911_005163=;Dbxref=GeneID:66123806=;Name=KL911_005163=;end_range=97694,.=;gbkey=Gene=;gene_biotype=protein_coding=;locus_tag=KL911_005163=;partial=true=;start_range=.,96174=;coverage=1.0=;sequence_ID=1.0=;valid_ORFs=1=;extra_copy_number=0=;copy_num_ID=gene-KL911_005163_0"=;coverage=1.0;sequence_ID=1.0;extra_copy_number=0;copy_num_ID=gene_5138_0
OhagChromosome7	Liftoff	gene	599588	601684	.	+	.	ID=gene_5139;"ID=gene-KL911_005164=;Dbxref=GeneID:66123807=;Name=KL911_005164=;end_range=100320,.=;gbkey=Gene=;gene_biotype=protein_coding=;locus_tag=KL911_005164=;partial=true=;start_range=.,98224=;coverage=1.0=;sequence_ID=1.0=;valid_ORFs=1=;extra_copy_number=0=;copy_num_ID=gene-KL911_005164_0"=;coverage=1.0;sequence_ID=1.0;extra_copy_number=0;copy_num_ID=gene_5139_0
OhagChromosome7	Liftoff	gene	601833	604079	.	+	.	ID=gene_5140;"ID=gene-KL911_005165=;Dbxref=GeneID:66123808=;Name=KL911_005165=;end_range=102715,.=;gbkey=Gene=;gene_biotype=protein_coding=;locus_tag=KL911_005165=;partial=true=;start_range=.,100469=;coverage=1.0=;sequence_ID=1.0=;valid_ORFs=1=;extra_copy_number=0=;copy_num_ID=gene-KL911_005165_0"=;coverage=1.0;sequence_ID=1.0;extra_copy_number=0;copy_num_ID=gene_5140_0
OhagChromosome7	Liftoff	gene	604209	605446	.	-	.	ID=gene_5141;"ID=gene-KL911_005166=;Dbxref=GeneID:66123809=;Name=KL911_005166=;end_range=104082,.=;gbkey=Gene=;gene_biotype=protein_coding=;locus_tag=KL911_005166=;partial=true=;start_range=.,102845=;coverage=1.0=;sequence_ID=1.0=;valid_ORFs=1=;extra_copy_number=0=;copy_num_ID=gene-KL911_005166_0"=;coverage=1.0;sequence_ID=1.0;extra_copy_number=0;copy_num_ID=gene_5141_0
OhagChromosome7	Liftoff	gene	605834	607444	.	+	.	ID=gene_5142;"ID=gene-KL911_005167=;Dbxref=GeneID:66123810=;Name=KL911_005167=;end_range=106080,.=;gbkey=Gene=;gene_biotype=protein_coding=;locus_tag=KL911_005167=;partial=true=;start_range=.,104470=;coverage=1.0=;sequence_ID=1.0=;valid_ORFs=1=;extra_copy_number=0=;copy_num_ID=gene-KL911_005167_0"=;coverage=1.0;sequence_ID=1.0;extra_copy_number=0;copy_num_ID=gene_5142_0
OhagChromosome7	Liftoff	gene	607810	610545	.	+	.	ID=gene_5143;"ID=gene-KL911_005168=;Dbxref=GeneID:66123811=;Name=KL911_005168=;end_range=109181,.=;gbkey=Gene=;gene_biotype=protein_coding=;locus_tag=KL911_005168=;partial=true=;start_range=.,106446=;coverage=1.0=;sequence_ID=1.0=;valid_ORFs=1=;extra_copy_number=0=;copy_num_ID=gene-KL911_005168_0"=;coverage=1.0;sequence_ID=1.0;extra_copy_number=0;copy_num_ID=gene_5143_0
OhagChromosome7	Liftoff	gene	610595	611683	.	-	.	ID=gene_5144;"ID=gene-KL911_005169=;Dbxref=GeneID:66123812=;Name=KL911_005169=;end_range=110319,.=;gbkey=Gene=;gene_biotype=protein_coding=;locus_tag=KL911_005169=;partial=true=;start_range=.,109231=;coverage=1.0=;sequence_ID=1.0=;valid_ORFs=1=;extra_copy_number=0=;copy_num_ID=gene-KL911_005169_0"=;coverage=1.0;sequence_ID=1.0;extra_copy_number=0;copy_num_ID=gene_5144_0
OhagChromosome7	Liftoff	gene	611781	612689	.	-	.	ID=gene_5145;"ID=gene-KL911_005170=;Dbxref=GeneID:66123813=;Name=KL911_005170=;end_range=111325,.=;gbkey=Gene=;gene_biotype=protein_coding=;locus_tag=KL911_005170=;partial=true=;start_range=.,110417=;coverage=1.0=;sequence_ID=1.0=;valid_ORFs=1=;extra_copy_number=0=;copy_num_ID=gene-KL911_005170_0"=;coverage=1.0;sequence_ID=1.0;extra_copy_number=0;copy_num_ID=gene_5145_0
OhagChromosome7	Liftoff	gene	612842	613876	.	-	.	ID=gene_5146;"ID=gene-KL911_005171=;Dbxref=GeneID:66123814=;Name=KL911_005171=;end_range=112512,.=;gbkey=Gene=;gene_biotype=protein_coding=;locus_tag=KL911_005171=;partial=true=;start_range=.,111478=;coverage=1.0=;sequence_ID=1.0=;valid_ORFs=1=;extra_copy_number=0=;copy_num_ID=gene-KL911_005171_0"=;coverage=1.0;sequence_ID=1.0;extra_copy_number=0;copy_num_ID=gene_5146_0
OhagChromosome7	Liftoff	gene	614129	614572	.	+	.	ID=gene_5147;"ID=gene-KL911_005172=;Dbxref=GeneID:66123815=;Name=KL911_005172=;end_range=113208,.=;gbkey=Gene=;gene_biotype=protein_coding=;locus_tag=KL911_005172=;partial=true=;start_range=.,112765=;coverage=1.0=;sequence_ID=1.0=;valid_ORFs=1=;extra_copy_number=0=;copy_num_ID=gene-KL911_005172_0"=;coverage=1.0;sequence_ID=1.0;extra_copy_number=0;copy_num_ID=gene_5147_0
OhagChromosome7	Liftoff	gene	614673	615641	.	-	.	ID=gene_5148;"ID=gene-KL911_005173=;Dbxref=GeneID:66123816=;Name=KL911_005173=;end_range=114277,.=;gbkey=Gene=;gene_biotype=protein_coding=;locus_tag=KL911_005173=;partial=true=;start_range=.,113309=;coverage=1.0=;sequence_ID=1.0=;valid_ORFs=1=;extra_copy_number=0=;copy_num_ID=gene-KL911_005173_0"=;coverage=1.0;sequence_ID=1.0;extra_copy_number=0;copy_num_ID=gene_5148_0
OhagChromosome7	Liftoff	gene	615730	615960	.	+	.	ID=gene_5149;"ID=gene-KL911_005174=;Dbxref=GeneID:66123817=;Name=KL911_005174=;end_range=114596,.=;gbkey=Gene=;gene_biotype=protein_coding=;locus_tag=KL911_005174=;partial=true=;start_range=.,114366=;coverage=1.0=;sequence_ID=1.0=;valid_ORFs=1=;extra_copy_number=0=;copy_num_ID=gene-KL911_005174_0"=;coverage=1.0;sequence_ID=1.0;extra_copy_number=0;copy_num_ID=gene_5149_0
OhagChromosome7	Liftoff	gene	616494	617495	.	+	.	ID=gene_5150;"ID=gene-KL911_005175=;Dbxref=GeneID:66123818=;Name=KL911_005175=;end_range=116131,.=;gbkey=Gene=;gene_biotype=protein_coding=;locus_tag=KL911_005175=;partial=true=;start_range=.,115130=;coverage=1.0=;sequence_ID=1.0=;valid_ORFs=1=;extra_copy_number=0=;copy_num_ID=gene-KL911_005175_0"=;coverage=1.0;sequence_ID=1.0;extra_copy_number=0;copy_num_ID=gene_5150_0
OhagChromosome7	Liftoff	gene	618422	619339	.	+	.	ID=gene_5151;"ID=gene-KL911_005176=;Dbxref=GeneID:66123819=;Name=KL911_005176=;end_range=117975,.=;gbkey=Gene=;gene_biotype=protein_coding=;locus_tag=KL911_005176=;partial=true=;start_range=.,117058=;coverage=1.0=;sequence_ID=1.0=;valid_ORFs=1=;extra_copy_number=0=;copy_num_ID=gene-KL911_005176_0"=;coverage=1.0;sequence_ID=1.0;extra_copy_number=0;copy_num_ID=gene_5151_0
OhagChromosome7	Liftoff	gene	619609	621324	.	+	.	ID=gene_5152;"ID=gene-KL911_005177=;Dbxref=GeneID:66123820=;Name=KL911_005177=;end_range=119960,.=;gbkey=Gene=;gene_biotype=protein_coding=;locus_tag=KL911_005177=;partial=true=;start_range=.,118245=;coverage=1.0=;sequence_ID=1.0=;valid_ORFs=1=;extra_copy_number=0=;copy_num_ID=gene-KL911_005177_0"=;coverage=1.0;sequence_ID=1.0;extra_copy_number=0;copy_num_ID=gene_5152_0
OhagChromosome7	Liftoff	gene	621343	622071	.	-	.	ID=gene_5153;"ID=gene-KL911_005178=;Dbxref=GeneID:66123821=;Name=KL911_005178=;end_range=120707,.=;gbkey=Gene=;gene_biotype=protein_coding=;locus_tag=KL911_005178=;partial=true=;start_range=.,119979=;coverage=1.0=;sequence_ID=1.0=;valid_ORFs=1=;extra_copy_number=0=;copy_num_ID=gene-KL911_005178_0"=;coverage=1.0;sequence_ID=1.0;extra_copy_number=0;copy_num_ID=gene_5153_0
OhagChromosome7	Liftoff	gene	622182	623123	.	+	.	ID=gene_5154;"ID=gene-KL911_005179=;Dbxref=GeneID:66123822=;Name=KL911_005179=;end_range=121759,.=;gbkey=Gene=;gene_biotype=protein_coding=;locus_tag=KL911_005179=;partial=true=;start_range=.,120818=;coverage=1.0=;sequence_ID=1.0=;valid_ORFs=1=;extra_copy_number=0=;copy_num_ID=gene-KL911_005179_0"=;coverage=1.0;sequence_ID=1.0;extra_copy_number=0;copy_num_ID=gene_5154_0
OhagChromosome7	Liftoff	gene	623169	624980	.	+	.	ID=gene_5155;"ID=gene-KL911_005180=;Dbxref=GeneID:66123823=;Name=KL911_005180=;end_range=123616,.=;gbkey=Gene=;gene_biotype=protein_coding=;locus_tag=KL911_005180=;partial=true=;start_range=.,121805=;coverage=1.0=;sequence_ID=1.0=;valid_ORFs=1=;extra_copy_number=0=;copy_num_ID=gene-KL911_005180_0"=;coverage=1.0;sequence_ID=1.0;extra_copy_number=0;copy_num_ID=gene_5155_0
OhagChromosome7	Liftoff	gene	625125	626242	.	-	.	ID=gene_5156;"ID=gene-KL911_005181=;Dbxref=GeneID:66123824=;Name=KL911_005181=;end_range=124876,.=;gbkey=Gene=;gene_biotype=protein_coding=;locus_tag=KL911_005181=;partial=true=;start_range=.,123761=;coverage=1.0=;sequence_ID=1.0=;valid_ORFs=0=;extra_copy_number=0=;copy_num_ID=gene-KL911_005181_0"=;coverage=1.0;sequence_ID=1.0;extra_copy_number=0;copy_num_ID=gene_5156_0
OhagChromosome7	Liftoff	gene	628165	630162	.	-	.	ID=gene_5157;"ID=gene-KL911_005182=;Dbxref=GeneID:66123825=;Name=KL911_005182=;end_range=128539,.=;gbkey=Gene=;gene_biotype=protein_coding=;locus_tag=KL911_005182=;partial=true=;start_range=.,126542=;coverage=1.0=;sequence_ID=1.0=;valid_ORFs=1=;extra_copy_number=0=;copy_num_ID=gene-KL911_005182_0"=;coverage=1.0;sequence_ID=1.0;extra_copy_number=0;copy_num_ID=gene_5157_0
OhagChromosome7	Liftoff	gene	631847	634090	.	+	.	ID=gene_5158;"ID=gene-KL911_005183=;Dbxref=GeneID:66123826=;Name=KL911_005183=;end_range=132467,.=;gbkey=Gene=;gene_biotype=protein_coding=;locus_tag=KL911_005183=;partial=true=;start_range=.,130224=;coverage=1.0=;sequence_ID=1.0=;valid_ORFs=1=;extra_copy_number=0=;copy_num_ID=gene-KL911_005183_0"=;coverage=1.0;sequence_ID=1.0;extra_copy_number=0;copy_num_ID=gene_5158_0
OhagChromosome7	Liftoff	gene	634121	636001	.	-	.	ID=gene_5159;"ID=gene-KL911_005184=;Dbxref=GeneID:66123827=;Name=KL911_005184=;end_range=134378,.=;gbkey=Gene=;gene_biotype=protein_coding=;locus_tag=KL911_005184=;partial=true=;start_range=.,132498=;coverage=1.0=;sequence_ID=1.0=;valid_ORFs=1=;extra_copy_number=0=;copy_num_ID=gene-KL911_005184_0"=;coverage=1.0;sequence_ID=1.0;extra_copy_number=0;copy_num_ID=gene_5159_0
OhagChromosome7	Liftoff	gene	636705	639974	.	-	.	ID=gene_5160;"ID=gene-KL911_005185=;Dbxref=GeneID:66123828=;Name=KL911_005185=;end_range=138351,.=;gbkey=Gene=;gene_biotype=protein_coding=;locus_tag=KL911_005185=;partial=true=;start_range=.,135082=;coverage=1.0=;sequence_ID=1.0=;valid_ORFs=1=;extra_copy_number=0=;copy_num_ID=gene-KL911_005185_0"=;coverage=1.0;sequence_ID=1.0;extra_copy_number=0;copy_num_ID=gene_5160_0
OhagChromosome7	Liftoff	gene	650741	651397	.	+	.	ID=gene_5161;"ID=gene-KL911_004305=;Dbxref=GeneID:66122948=;Name=KL911_004305=;end_range=311129,.=;gbkey=Gene=;gene_biotype=protein_coding=;locus_tag=KL911_004305=;partial=true=;start_range=.,310470=;coverage=1.0=;sequence_ID=1.0=;valid_ORFs=1=;extra_copy_number=0=;copy_num_ID=gene-KL911_004305_0"=;coverage=1.0;sequence_ID=1.0;extra_copy_number=0;copy_num_ID=gene_5161_0
OhagChromosome7	Liftoff	gene	651829	652116	.	+	.	ID=gene_5162;"ID=gene-KL911_004304=;Dbxref=GeneID:66122947=;Name=KL911_004304=;end_range=310038,.=;gbkey=Gene=;gene_biotype=protein_coding=;locus_tag=KL911_004304=;partial=true=;start_range=.,309751=;coverage=1.0=;sequence_ID=1.0=;valid_ORFs=1=;extra_copy_number=0=;copy_num_ID=gene-KL911_004304_0"=;coverage=1.0;sequence_ID=1.0;extra_copy_number=0;copy_num_ID=gene_5162_0
OhagChromosome7	Liftoff	gene	654512	655186	.	-	.	ID=gene_5163;"ID=gene-KL911_004303=;Dbxref=GeneID:66122946=;Name=KL911_004303=;end_range=307355,.=;gbkey=Gene=;gene_biotype=protein_coding=;locus_tag=KL911_004303=;partial=true=;start_range=.,306681=;coverage=1.0=;sequence_ID=1.0=;valid_ORFs=1=;extra_copy_number=0=;copy_num_ID=gene-KL911_004303_0"=;coverage=1.0;sequence_ID=1.0;extra_copy_number=0;copy_num_ID=gene_5163_0
OhagChromosome7	Liftoff	gene	656298	657083	.	+	.	ID=gene_5164;"ID=gene-KL911_004302=;Dbxref=GeneID:66122945=;Name=KL911_004302=;end_range=305569,.=;gbkey=Gene=;gene_biotype=protein_coding=;locus_tag=KL911_004302=;partial=true=;start_range=.,304784=;coverage=1.0=;sequence_ID=1.0=;valid_ORFs=1=;extra_copy_number=0=;copy_num_ID=gene-KL911_004302_0"=;coverage=1.0;sequence_ID=1.0;extra_copy_number=0;copy_num_ID=gene_5164_0
OhagChromosome7	Liftoff	gene	657112	657672	.	-	.	ID=gene_5165;"ID=gene-KL911_004301=;Dbxref=GeneID:66122944=;Name=KL911_004301=;end_range=304755,.=;gbkey=Gene=;gene_biotype=protein_coding=;locus_tag=KL911_004301=;partial=true=;start_range=.,304195=;coverage=1.0=;sequence_ID=1.0=;valid_ORFs=1=;extra_copy_number=0=;copy_num_ID=gene-KL911_004301_0"=;coverage=1.0;sequence_ID=1.0;extra_copy_number=0;copy_num_ID=gene_5165_0
OhagChromosome7	Liftoff	gene	657925	658386	.	+	.	ID=gene_5166;"ID=gene-KL911_004300=;Dbxref=GeneID:66122943=;Name=KL911_004300=;end_range=303942,.=;gbkey=Gene=;gene_biotype=protein_coding=;locus_tag=KL911_004300=;partial=true=;start_range=.,303481=;coverage=1.0=;sequence_ID=1.0=;valid_ORFs=1=;extra_copy_number=0=;copy_num_ID=gene-KL911_004300_0"=;coverage=1.0;sequence_ID=1.0;extra_copy_number=0;copy_num_ID=gene_5166_0
OhagChromosome7	Liftoff	gene	658397	659260	.	-	.	ID=gene_5167;"ID=gene-KL911_004299=;Dbxref=GeneID:66122942=;Name=KL911_004299=;end_range=303470,.=;gbkey=Gene=;gene_biotype=protein_coding=;locus_tag=KL911_004299=;partial=true=;start_range=.,302607=;coverage=1.0=;sequence_ID=1.0=;valid_ORFs=1=;extra_copy_number=0=;copy_num_ID=gene-KL911_004299_0"=;coverage=1.0;sequence_ID=1.0;extra_copy_number=0;copy_num_ID=gene_5167_0
OhagChromosome7	Liftoff	gene	660358	661797	.	-	.	ID=gene_5168;"ID=gene-KL911_004298=;Dbxref=GeneID:66122941=;Name=KL911_004298=;end_range=301509,.=;gbkey=Gene=;gene_biotype=protein_coding=;locus_tag=KL911_004298=;partial=true=;start_range=.,300070=;coverage=1.0=;sequence_ID=1.0=;valid_ORFs=1=;extra_copy_number=0=;copy_num_ID=gene-KL911_004298_0"=;coverage=1.0;sequence_ID=1.0;extra_copy_number=0;copy_num_ID=gene_5168_0
OhagChromosome7	Liftoff	gene	661951	663147	.	+	.	ID=gene_5169;"ID=gene-KL911_004297=;Dbxref=GeneID:66122940=;Name=KL911_004297=;end_range=299916,.=;gbkey=Gene=;gene_biotype=protein_coding=;locus_tag=KL911_004297=;partial=true=;start_range=.,298720=;coverage=1.0=;sequence_ID=1.0=;valid_ORFs=1=;extra_copy_number=0=;copy_num_ID=gene-KL911_004297_0"=;coverage=1.0;sequence_ID=1.0;extra_copy_number=0;copy_num_ID=gene_5169_0
OhagChromosome7	Liftoff	gene	663878	664123	.	+	.	ID=gene_5170;"ID=gene-KL911_004296=;Dbxref=GeneID:66122939=;Name=KL911_004296=;end_range=297989,.=;gbkey=Gene=;gene_biotype=protein_coding=;locus_tag=KL911_004296=;partial=true=;start_range=.,297744=;coverage=1.0=;sequence_ID=1.0=;valid_ORFs=1=;extra_copy_number=0=;copy_num_ID=gene-KL911_004296_0"=;coverage=1.0;sequence_ID=1.0;extra_copy_number=0;copy_num_ID=gene_5170_0
OhagChromosome7	Liftoff	gene	664267	666231	.	-	.	ID=gene_5171;"ID=gene-KL911_004295=;Dbxref=GeneID:66122938=;Name=KL911_004295=;end_range=297600,.=;gbkey=Gene=;gene_biotype=protein_coding=;locus_tag=KL911_004295=;partial=true=;start_range=.,295636=;coverage=1.0=;sequence_ID=1.0=;valid_ORFs=1=;extra_copy_number=0=;copy_num_ID=gene-KL911_004295_0"=;coverage=1.0;sequence_ID=1.0;extra_copy_number=0;copy_num_ID=gene_5171_0
OhagChromosome7	Liftoff	gene	666477	667324	.	+	.	ID=gene_5172;"ID=gene-KL911_004294=;Dbxref=GeneID:66122937=;Name=KL911_004294=;end_range=295390,.=;gbkey=Gene=;gene_biotype=protein_coding=;locus_tag=KL911_004294=;partial=true=;start_range=.,294543=;coverage=1.0=;sequence_ID=1.0=;valid_ORFs=1=;extra_copy_number=0=;copy_num_ID=gene-KL911_004294_0"=;coverage=1.0;sequence_ID=1.0;extra_copy_number=0;copy_num_ID=gene_5172_0
OhagChromosome7	Liftoff	gene	667371	668657	.	-	.	ID=gene_5173;"ID=gene-KL911_004293=;Dbxref=GeneID:66122936=;Name=KL911_004293=;end_range=294496,.=;gbkey=Gene=;gene_biotype=protein_coding=;locus_tag=KL911_004293=;partial=true=;start_range=.,293210=;coverage=1.0=;sequence_ID=1.0=;valid_ORFs=1=;extra_copy_number=0=;copy_num_ID=gene-KL911_004293_0"=;coverage=1.0;sequence_ID=1.0;extra_copy_number=0;copy_num_ID=gene_5173_0
OhagChromosome7	Liftoff	gene	669038	670684	.	+	.	ID=gene_5174;"ID=gene-KL911_004292=;Dbxref=GeneID:66122935=;Name=KL911_004292=;end_range=292829,.=;gbkey=Gene=;gene_biotype=protein_coding=;locus_tag=KL911_004292=;partial=true=;start_range=.,291183=;coverage=1.0=;sequence_ID=1.0=;valid_ORFs=1=;extra_copy_number=0=;copy_num_ID=gene-KL911_004292_0"=;coverage=1.0;sequence_ID=1.0;extra_copy_number=0;copy_num_ID=gene_5174_0
OhagChromosome7	Liftoff	gene	671003	673006	.	+	.	ID=gene_5175;"ID=gene-KL911_004291=;Dbxref=GeneID:66122934=;Name=KL911_004291=;end_range=290864,.=;gbkey=Gene=;gene_biotype=protein_coding=;locus_tag=KL911_004291=;partial=true=;start_range=.,288861=;coverage=1.0=;sequence_ID=1.0=;valid_ORFs=1=;extra_copy_number=0=;copy_num_ID=gene-KL911_004291_0"=;coverage=1.0;sequence_ID=1.0;extra_copy_number=0;copy_num_ID=gene_5175_0
OhagChromosome7	Liftoff	gene	673021	675465	.	-	.	ID=gene_5176;"ID=gene-KL911_004290=;Dbxref=GeneID:66122933=;Name=KL911_004290=;end_range=288846,.=;gbkey=Gene=;gene_biotype=protein_coding=;locus_tag=KL911_004290=;partial=true=;start_range=.,286402=;coverage=1.0=;sequence_ID=1.0=;valid_ORFs=1=;extra_copy_number=0=;copy_num_ID=gene-KL911_004290_0"=;coverage=1.0;sequence_ID=1.0;extra_copy_number=0;copy_num_ID=gene_5176_0
OhagChromosome7	Liftoff	gene	675652	676839	.	-	.	ID=gene_5177;"ID=gene-KL911_004289=;Dbxref=GeneID:66122932=;Name=KL911_004289=;end_range=286215,.=;gbkey=Gene=;gene_biotype=protein_coding=;locus_tag=KL911_004289=;partial=true=;start_range=.,285028=;coverage=1.0=;sequence_ID=1.0=;valid_ORFs=1=;extra_copy_number=0=;copy_num_ID=gene-KL911_004289_0"=;coverage=1.0;sequence_ID=1.0;extra_copy_number=0;copy_num_ID=gene_5177_0
OhagChromosome7	Liftoff	gene	678016	678558	.	-	.	ID=gene_5178;"ID=gene-KL911_004288=;Dbxref=GeneID:66122931=;Name=KL911_004288=;end_range=283851,.=;gbkey=Gene=;gene_biotype=protein_coding=;locus_tag=KL911_004288=;partial=true=;start_range=.,283309=;coverage=1.0=;sequence_ID=1.0=;valid_ORFs=1=;extra_copy_number=0=;copy_num_ID=gene-KL911_004288_0"=;coverage=1.0;sequence_ID=1.0;extra_copy_number=0;copy_num_ID=gene_5178_0
OhagChromosome7	Liftoff	gene	678663	679229	.	+	.	ID=gene_5179;"ID=gene-KL911_004287=;Dbxref=GeneID:66122930=;Name=KL911_004287=;end_range=283204,.=;gbkey=Gene=;gene_biotype=protein_coding=;locus_tag=KL911_004287=;partial=true=;start_range=.,282638=;coverage=1.0=;sequence_ID=1.0=;valid_ORFs=1=;extra_copy_number=0=;copy_num_ID=gene-KL911_004287_0"=;coverage=1.0;sequence_ID=1.0;extra_copy_number=0;copy_num_ID=gene_5179_0
OhagChromosome7	Liftoff	gene	679531	680670	.	+	.	ID=gene_5180;"ID=gene-KL911_004286=;Dbxref=GeneID:66122929=;Name=KL911_004286=;end_range=282336,.=;gbkey=Gene=;gene_biotype=protein_coding=;locus_tag=KL911_004286=;partial=true=;start_range=.,281197=;coverage=1.0=;sequence_ID=1.0=;valid_ORFs=1=;extra_copy_number=0=;copy_num_ID=gene-KL911_004286_0"=;coverage=1.0;sequence_ID=1.0;extra_copy_number=0;copy_num_ID=gene_5180_0
OhagChromosome7	Liftoff	gene	680678	682033	.	-	.	ID=gene_5181;"ID=gene-KL911_004285=;Dbxref=GeneID:66122928=;Name=KL911_004285=;end_range=281189,.=;gbkey=Gene=;gene_biotype=protein_coding=;locus_tag=KL911_004285=;partial=true=;start_range=.,279834=;coverage=1.0=;sequence_ID=1.0=;valid_ORFs=1=;extra_copy_number=0=;copy_num_ID=gene-KL911_004285_0"=;coverage=1.0;sequence_ID=1.0;extra_copy_number=0;copy_num_ID=gene_5181_0
OhagChromosome7	Liftoff	gene	682770	684311	.	-	.	ID=gene_5182;"ID=gene-KL911_004284=;Dbxref=GeneID:66122927=;Name=KL911_004284=;end_range=279097,.=;gbkey=Gene=;gene_biotype=protein_coding=;locus_tag=KL911_004284=;partial=true=;start_range=.,277556=;coverage=1.0=;sequence_ID=1.0=;valid_ORFs=1=;extra_copy_number=0=;copy_num_ID=gene-KL911_004284_0"=;coverage=1.0;sequence_ID=1.0;extra_copy_number=0;copy_num_ID=gene_5182_0
OhagChromosome7	Liftoff	gene	684453	685262	.	-	.	ID=gene_5183;"ID=gene-KL911_004283=;Dbxref=GeneID:66122926=;Name=KL911_004283=;end_range=277414,.=;gbkey=Gene=;gene_biotype=protein_coding=;locus_tag=KL911_004283=;partial=true=;start_range=.,276605=;coverage=1.0=;sequence_ID=1.0=;valid_ORFs=1=;extra_copy_number=0=;copy_num_ID=gene-KL911_004283_0"=;coverage=1.0;sequence_ID=1.0;extra_copy_number=0;copy_num_ID=gene_5183_0
OhagChromosome7	Liftoff	gene	685578	686387	.	-	.	ID=gene_5184;"ID=gene-KL911_004282=;Dbxref=GeneID:66122925=;Name=KL911_004282=;end_range=276289,.=;gbkey=Gene=;gene_biotype=protein_coding=;locus_tag=KL911_004282=;partial=true=;start_range=.,275480=;coverage=1.0=;sequence_ID=1.0=;valid_ORFs=1=;extra_copy_number=0=;copy_num_ID=gene-KL911_004282_0"=;coverage=1.0;sequence_ID=1.0;extra_copy_number=0;copy_num_ID=gene_5184_0
OhagChromosome7	Liftoff	gene	686548	687642	.	+	.	ID=gene_5185;"ID=gene-KL911_004281=;Dbxref=GeneID:66122924=;Name=KL911_004281=;end_range=275319,.=;gbkey=Gene=;gene_biotype=protein_coding=;locus_tag=KL911_004281=;partial=true=;start_range=.,274225=;coverage=1.0=;sequence_ID=1.0=;valid_ORFs=1=;extra_copy_number=0=;copy_num_ID=gene-KL911_004281_0"=;coverage=1.0;sequence_ID=1.0;extra_copy_number=0;copy_num_ID=gene_5185_0
OhagChromosome7	Liftoff	gene	687963	688970	.	+	.	ID=gene_5186;"ID=gene-KL911_004280=;Dbxref=GeneID:66122923=;Name=KL911_004280=;end_range=273904,.=;gbkey=Gene=;gene_biotype=protein_coding=;locus_tag=KL911_004280=;partial=true=;start_range=.,272897=;coverage=1.0=;sequence_ID=1.0=;valid_ORFs=1=;extra_copy_number=0=;copy_num_ID=gene-KL911_004280_0"=;coverage=1.0;sequence_ID=1.0;extra_copy_number=0;copy_num_ID=gene_5186_0
OhagChromosome7	Liftoff	gene	689206	690240	.	+	.	ID=gene_5187;"ID=gene-KL911_004279=;Dbxref=GeneID:66122922=;Name=KL911_004279=;end_range=272661,.=;gbkey=Gene=;gene_biotype=protein_coding=;locus_tag=KL911_004279=;partial=true=;start_range=.,271627=;coverage=1.0=;sequence_ID=1.0=;valid_ORFs=1=;extra_copy_number=0=;copy_num_ID=gene-KL911_004279_0"=;coverage=1.0;sequence_ID=1.0;extra_copy_number=0;copy_num_ID=gene_5187_0
OhagChromosome7	Liftoff	gene	690287	690919	.	-	.	ID=gene_5188;"ID=gene-KL911_004278=;Dbxref=GeneID:66122921=;Name=KL911_004278=;end_range=271580,.=;gbkey=Gene=;gene_biotype=protein_coding=;locus_tag=KL911_004278=;partial=true=;start_range=.,270948=;coverage=1.0=;sequence_ID=1.0=;valid_ORFs=1=;extra_copy_number=0=;copy_num_ID=gene-KL911_004278_0"=;coverage=1.0;sequence_ID=1.0;extra_copy_number=0;copy_num_ID=gene_5188_0
OhagChromosome7	Liftoff	gene	690985	693306	.	-	.	ID=gene_5189;"ID=gene-KL911_004277=;Dbxref=GeneID:66122920=;Name=KL911_004277=;end_range=270882,.=;gbkey=Gene=;gene_biotype=protein_coding=;locus_tag=KL911_004277=;partial=true=;start_range=.,268561=;coverage=1.0=;sequence_ID=1.0=;valid_ORFs=1=;extra_copy_number=0=;copy_num_ID=gene-KL911_004277_0"=;coverage=1.0;sequence_ID=1.0;extra_copy_number=0;copy_num_ID=gene_5189_0
OhagChromosome7	Liftoff	gene	693498	694442	.	+	.	ID=gene_5190;"ID=gene-KL911_004276=;Dbxref=GeneID:66122919=;Name=KL911_004276=;end_range=268369,.=;gbkey=Gene=;gene_biotype=protein_coding=;locus_tag=KL911_004276=;partial=true=;start_range=.,267425=;coverage=1.0=;sequence_ID=1.0=;valid_ORFs=1=;extra_copy_number=0=;copy_num_ID=gene-KL911_004276_0"=;coverage=1.0;sequence_ID=1.0;extra_copy_number=0;copy_num_ID=gene_5190_0
OhagChromosome7	Liftoff	gene	695077	696282	.	+	.	ID=gene_5191;"ID=gene-KL911_004275=;Dbxref=GeneID:66122918=;Name=KL911_004275=;end_range=266790,.=;gbkey=Gene=;gene_biotype=protein_coding=;locus_tag=KL911_004275=;partial=true=;start_range=.,265585=;coverage=1.0=;sequence_ID=1.0=;valid_ORFs=1=;extra_copy_number=0=;copy_num_ID=gene-KL911_004275_0"=;coverage=1.0;sequence_ID=1.0;extra_copy_number=0;copy_num_ID=gene_5191_0
OhagChromosome7	Liftoff	gene	696347	700519	.	+	.	ID=gene_5192;"ID=gene-KL911_004274=;Dbxref=GeneID:66122917=;Name=KL911_004274=;end_range=265520,.=;gbkey=Gene=;gene_biotype=protein_coding=;locus_tag=KL911_004274=;partial=true=;start_range=.,261348=;coverage=1.0=;sequence_ID=1.0=;valid_ORFs=1=;extra_copy_number=0=;copy_num_ID=gene-KL911_004274_0"=;coverage=1.0;sequence_ID=1.0;extra_copy_number=0;copy_num_ID=gene_5192_0
OhagChromosome7	Liftoff	gene	700555	702123	.	+	.	ID=gene_5193;"ID=gene-KL911_004273=;Dbxref=GeneID:66122916=;Name=KL911_004273=;end_range=261312,.=;gbkey=Gene=;gene_biotype=protein_coding=;locus_tag=KL911_004273=;partial=true=;start_range=.,259744=;coverage=1.0=;sequence_ID=1.0=;valid_ORFs=1=;extra_copy_number=0=;copy_num_ID=gene-KL911_004273_0"=;coverage=1.0;sequence_ID=1.0;extra_copy_number=0;copy_num_ID=gene_5193_0
OhagChromosome7	Liftoff	gene	702195	703124	.	-	.	ID=gene_5194;"ID=gene-KL911_004272=;Dbxref=GeneID:66122915=;Name=KL911_004272=;end_range=259672,.=;gbkey=Gene=;gene_biotype=protein_coding=;locus_tag=KL911_004272=;partial=true=;start_range=.,258743=;coverage=1.0=;sequence_ID=1.0=;valid_ORFs=1=;extra_copy_number=0=;copy_num_ID=gene-KL911_004272_0"=;coverage=1.0;sequence_ID=1.0;extra_copy_number=0;copy_num_ID=gene_5194_0
OhagChromosome7	Liftoff	gene	703471	704079	.	-	.	ID=gene_5195;"ID=gene-KL911_004271=;Dbxref=GeneID:66122914=;Name=KL911_004271=;end_range=258396,.=;gbkey=Gene=;gene_biotype=protein_coding=;locus_tag=KL911_004271=;partial=true=;start_range=.,257788=;coverage=1.0=;sequence_ID=1.0=;valid_ORFs=1=;extra_copy_number=0=;copy_num_ID=gene-KL911_004271_0"=;coverage=1.0;sequence_ID=1.0;extra_copy_number=0;copy_num_ID=gene_5195_0
OhagChromosome7	Liftoff	gene	704349	706118	.	+	.	ID=gene_5196;"ID=gene-KL911_004270=;Dbxref=GeneID:66122913=;Name=KL911_004270=;end_range=257518,.=;gbkey=Gene=;gene_biotype=protein_coding=;locus_tag=KL911_004270=;partial=true=;start_range=.,255749=;coverage=1.0=;sequence_ID=1.0=;valid_ORFs=1=;extra_copy_number=0=;copy_num_ID=gene-KL911_004270_0"=;coverage=1.0;sequence_ID=1.0;extra_copy_number=0;copy_num_ID=gene_5196_0
OhagChromosome7	Liftoff	gene	706125	708845	.	-	.	ID=gene_5197;"ID=gene-KL911_004269=;Dbxref=GeneID:66122912=;Name=KL911_004269=;end_range=255742,.=;gbkey=Gene=;gene_biotype=protein_coding=;locus_tag=KL911_004269=;partial=true=;start_range=.,253022=;coverage=1.0=;sequence_ID=1.0=;valid_ORFs=1=;extra_copy_number=0=;copy_num_ID=gene-KL911_004269_0"=;coverage=1.0;sequence_ID=1.0;extra_copy_number=0;copy_num_ID=gene_5197_0
OhagChromosome7	Liftoff	gene	708966	709953	.	-	.	ID=gene_5198;"ID=gene-KL911_004268=;Dbxref=GeneID:66122911=;Name=KL911_004268=;end_range=252901,.=;gbkey=Gene=;gene_biotype=protein_coding=;locus_tag=KL911_004268=;partial=true=;start_range=.,251914=;coverage=1.0=;sequence_ID=1.0=;valid_ORFs=1=;extra_copy_number=0=;copy_num_ID=gene-KL911_004268_0"=;coverage=1.0;sequence_ID=1.0;extra_copy_number=0;copy_num_ID=gene_5198_0
OhagChromosome7	Liftoff	gene	710113	711308	.	-	.	ID=gene_5199;"ID=gene-KL911_004267=;Dbxref=GeneID:66122910=;Name=KL911_004267=;end_range=251754,.=;gbkey=Gene=;gene_biotype=protein_coding=;locus_tag=KL911_004267=;partial=true=;start_range=.,250559=;coverage=1.0=;sequence_ID=1.0=;valid_ORFs=1=;extra_copy_number=0=;copy_num_ID=gene-KL911_004267_0"=;coverage=1.0;sequence_ID=1.0;extra_copy_number=0;copy_num_ID=gene_5199_0
OhagChromosome7	Liftoff	gene	711518	711805	.	-	.	ID=gene_5200;"ID=gene-KL911_004266=;Dbxref=GeneID:66122909=;Name=KL911_004266=;end_range=250349,.=;gbkey=Gene=;gene_biotype=protein_coding=;locus_tag=KL911_004266=;partial=true=;start_range=.,250062=;coverage=1.0=;sequence_ID=1.0=;valid_ORFs=1=;extra_copy_number=0=;copy_num_ID=gene-KL911_004266_0"=;coverage=1.0;sequence_ID=1.0;extra_copy_number=0;copy_num_ID=gene_5200_0
OhagChromosome7	Liftoff	gene	711850	712683	.	-	.	ID=gene_5201;"ID=gene-KL911_004265=;Dbxref=GeneID:66122908=;Name=KL911_004265=;end_range=250017,.=;gbkey=Gene=;gene_biotype=protein_coding=;locus_tag=KL911_004265=;partial=true=;start_range=.,249184=;coverage=1.0=;sequence_ID=1.0=;valid_ORFs=1=;extra_copy_number=0=;copy_num_ID=gene-KL911_004265_0"=;coverage=1.0;sequence_ID=1.0;extra_copy_number=0;copy_num_ID=gene_5201_0
OhagChromosome7	Liftoff	gene	712919	713424	.	-	.	ID=gene_5202;"ID=gene-KL911_004264=;Dbxref=GeneID:66122907=;Name=KL911_004264=;end_range=248948,.=;gbkey=Gene=;gene_biotype=protein_coding=;locus_tag=KL911_004264=;partial=true=;start_range=.,248443=;coverage=1.0=;sequence_ID=1.0=;valid_ORFs=1=;extra_copy_number=0=;copy_num_ID=gene-KL911_004264_0"=;coverage=1.0;sequence_ID=1.0;extra_copy_number=0;copy_num_ID=gene_5202_0
OhagChromosome7	Liftoff	gene	713506	714846	.	-	.	ID=gene_5203;"ID=gene-KL911_004263=;Dbxref=GeneID:66122906=;Name=KL911_004263=;end_range=248361,.=;gbkey=Gene=;gene_biotype=protein_coding=;locus_tag=KL911_004263=;partial=true=;start_range=.,247021=;coverage=1.0=;sequence_ID=1.0=;valid_ORFs=1=;extra_copy_number=0=;copy_num_ID=gene-KL911_004263_0"=;coverage=1.0;sequence_ID=1.0;extra_copy_number=0;copy_num_ID=gene_5203_0
OhagChromosome7	Liftoff	gene	715018	718239	.	-	.	ID=gene_5204;"ID=gene-KL911_004262=;Dbxref=GeneID:66122905=;Name=KL911_004262=;end_range=246849,.=;gbkey=Gene=;gene_biotype=protein_coding=;locus_tag=KL911_004262=;partial=true=;start_range=.,243628=;coverage=1.0=;sequence_ID=1.0=;valid_ORFs=1=;extra_copy_number=0=;copy_num_ID=gene-KL911_004262_0"=;coverage=1.0;sequence_ID=1.0;extra_copy_number=0;copy_num_ID=gene_5204_0
OhagChromosome7	Liftoff	gene	718725	719885	.	+	.	ID=gene_5205;"ID=gene-KL911_004261=;Dbxref=GeneID:66122904=;Name=KL911_004261=;end_range=243142,.=;gbkey=Gene=;gene_biotype=protein_coding=;locus_tag=KL911_004261=;partial=true=;start_range=.,241982=;coverage=1.0=;sequence_ID=1.0=;valid_ORFs=1=;extra_copy_number=0=;copy_num_ID=gene-KL911_004261_0"=;coverage=1.0;sequence_ID=1.0;extra_copy_number=0;copy_num_ID=gene_5205_0
OhagChromosome7	Liftoff	gene	719910	721019	.	-	.	ID=gene_5206;"ID=gene-KL911_004260=;Dbxref=GeneID:66122903=;Name=KL911_004260=;end_range=241957,.=;gbkey=Gene=;gene_biotype=protein_coding=;locus_tag=KL911_004260=;partial=true=;start_range=.,240848=;coverage=1.0=;sequence_ID=1.0=;valid_ORFs=1=;extra_copy_number=0=;copy_num_ID=gene-KL911_004260_0"=;coverage=1.0;sequence_ID=1.0;extra_copy_number=0;copy_num_ID=gene_5206_0
OhagChromosome7	Liftoff	gene	721162	723120	.	+	.	ID=gene_5207;"ID=gene-KL911_004259=;Dbxref=GeneID:66122902=;Name=KL911_004259=;end_range=240705,.=;gbkey=Gene=;gene_biotype=protein_coding=;locus_tag=KL911_004259=;partial=true=;start_range=.,238747=;coverage=1.0=;sequence_ID=1.0=;valid_ORFs=1=;extra_copy_number=0=;copy_num_ID=gene-KL911_004259_0"=;coverage=1.0;sequence_ID=1.0;extra_copy_number=0;copy_num_ID=gene_5207_0
OhagChromosome7	Liftoff	gene	723150	725027	.	-	.	ID=gene_5208;"ID=gene-KL911_004258=;Dbxref=GeneID:66122901=;Name=KL911_004258=;end_range=238717,.=;gbkey=Gene=;gene_biotype=protein_coding=;locus_tag=KL911_004258=;partial=true=;start_range=.,236840=;coverage=1.0=;sequence_ID=1.0=;valid_ORFs=1=;extra_copy_number=0=;copy_num_ID=gene-KL911_004258_0"=;coverage=1.0;sequence_ID=1.0;extra_copy_number=0;copy_num_ID=gene_5208_0
OhagChromosome7	Liftoff	gene	725297	727639	.	-	.	ID=gene_5209;"ID=gene-KL911_004257=;Dbxref=GeneID:66122900=;Name=KL911_004257=;end_range=236570,.=;gbkey=Gene=;gene_biotype=protein_coding=;locus_tag=KL911_004257=;partial=true=;start_range=.,234228=;coverage=1.0=;sequence_ID=1.0=;valid_ORFs=1=;extra_copy_number=0=;copy_num_ID=gene-KL911_004257_0"=;coverage=1.0;sequence_ID=1.0;extra_copy_number=0;copy_num_ID=gene_5209_0
OhagChromosome7	Liftoff	gene	727703	728953	.	+	.	ID=gene_5210;"ID=gene-KL911_004256=;Dbxref=GeneID:66122899=;Name=KL911_004256=;end_range=234164,.=;gbkey=Gene=;gene_biotype=protein_coding=;locus_tag=KL911_004256=;partial=true=;start_range=.,232914=;coverage=1.0=;sequence_ID=1.0=;valid_ORFs=1=;extra_copy_number=0=;copy_num_ID=gene-KL911_004256_0"=;coverage=1.0;sequence_ID=1.0;extra_copy_number=0;copy_num_ID=gene_5210_0
OhagChromosome7	Liftoff	gene	729363	731309	.	+	.	ID=gene_5211;"ID=gene-KL911_004255=;Dbxref=GeneID:66122898=;Name=KL911_004255=;end_range=232504,.=;gbkey=Gene=;gene_biotype=protein_coding=;locus_tag=KL911_004255=;partial=true=;start_range=.,230558=;coverage=1.0=;sequence_ID=1.0=;valid_ORFs=1=;extra_copy_number=0=;copy_num_ID=gene-KL911_004255_0"=;coverage=1.0;sequence_ID=1.0;extra_copy_number=0;copy_num_ID=gene_5211_0
OhagChromosome7	Liftoff	gene	731371	732735	.	-	.	ID=gene_5212;"ID=gene-KL911_004254=;Dbxref=GeneID:66122897=;Name=KL911_004254=;end_range=230496,.=;gbkey=Gene=;gene_biotype=protein_coding=;locus_tag=KL911_004254=;partial=true=;start_range=.,229132=;coverage=1.0=;sequence_ID=1.0=;valid_ORFs=1=;extra_copy_number=0=;copy_num_ID=gene-KL911_004254_0"=;coverage=1.0;sequence_ID=1.0;extra_copy_number=0;copy_num_ID=gene_5212_0
OhagChromosome7	Liftoff	gene	732935	734095	.	+	.	ID=gene_5213;"ID=gene-KL911_004253=;Dbxref=GeneID:66122896=;Name=KL911_004253=;end_range=228932,.=;gbkey=Gene=;gene_biotype=protein_coding=;locus_tag=KL911_004253=;partial=true=;start_range=.,227772=;coverage=1.0=;sequence_ID=1.0=;valid_ORFs=1=;extra_copy_number=0=;copy_num_ID=gene-KL911_004253_0"=;coverage=1.0;sequence_ID=1.0;extra_copy_number=0;copy_num_ID=gene_5213_0
OhagChromosome7	Liftoff	gene	734154	736472	.	+	.	ID=gene_5214;"ID=gene-KL911_004252=;Dbxref=GeneID:66122895=;Name=KL911_004252=;end_range=227713,.=;gbkey=Gene=;gene_biotype=protein_coding=;locus_tag=KL911_004252=;partial=true=;start_range=.,225395=;coverage=1.0=;sequence_ID=1.0=;valid_ORFs=1=;extra_copy_number=0=;copy_num_ID=gene-KL911_004252_0"=;coverage=1.0;sequence_ID=1.0;extra_copy_number=0;copy_num_ID=gene_5214_0
OhagChromosome7	Liftoff	gene	736484	738109	.	-	.	ID=gene_5215;"ID=gene-KL911_004251=;Dbxref=GeneID:66122894=;Name=KL911_004251=;end_range=225383,.=;gbkey=Gene=;gene_biotype=protein_coding=;locus_tag=KL911_004251=;partial=true=;start_range=.,223758=;coverage=1.0=;sequence_ID=1.0=;valid_ORFs=1=;extra_copy_number=0=;copy_num_ID=gene-KL911_004251_0"=;coverage=1.0;sequence_ID=1.0;extra_copy_number=0;copy_num_ID=gene_5215_0
OhagChromosome7	Liftoff	gene	738146	738484	.	+	.	ID=gene_5216;"ID=gene-KL911_004250=;Dbxref=GeneID:66122893=;Name=KL911_004250=;end_range=223721,.=;gbkey=Gene=;gene_biotype=protein_coding=;locus_tag=KL911_004250=;partial=true=;start_range=.,223383=;coverage=1.0=;sequence_ID=1.0=;valid_ORFs=1=;extra_copy_number=0=;copy_num_ID=gene-KL911_004250_0"=;coverage=1.0;sequence_ID=1.0;extra_copy_number=0;copy_num_ID=gene_5216_0
OhagChromosome7	Liftoff	gene	738503	740134	.	-	.	ID=gene_5217;"ID=gene-KL911_004249=;Dbxref=GeneID:66122892=;Name=KL911_004249=;end_range=223364,.=;gbkey=Gene=;gene_biotype=protein_coding=;locus_tag=KL911_004249=;partial=true=;start_range=.,221733=;coverage=1.0=;sequence_ID=1.0=;valid_ORFs=1=;extra_copy_number=0=;copy_num_ID=gene-KL911_004249_0"=;coverage=1.0;sequence_ID=1.0;extra_copy_number=0;copy_num_ID=gene_5217_0
OhagChromosome7	Liftoff	gene	740232	742619	.	-	.	ID=gene_5218;"ID=gene-KL911_004248=;Dbxref=GeneID:66122891=;Name=KL911_004248=;end_range=221635,.=;gbkey=Gene=;gene_biotype=protein_coding=;locus_tag=KL911_004248=;partial=true=;start_range=.,219248=;coverage=1.0=;sequence_ID=1.0=;valid_ORFs=1=;extra_copy_number=0=;copy_num_ID=gene-KL911_004248_0"=;coverage=1.0;sequence_ID=1.0;extra_copy_number=0;copy_num_ID=gene_5218_0
OhagChromosome7	Liftoff	gene	742691	744079	.	+	.	ID=gene_5219;"ID=gene-KL911_004247=;Dbxref=GeneID:66122890=;Name=KL911_004247=;end_range=219176,.=;gbkey=Gene=;gene_biotype=protein_coding=;locus_tag=KL911_004247=;partial=true=;start_range=.,217788=;coverage=1.0=;sequence_ID=1.0=;valid_ORFs=1=;extra_copy_number=0=;copy_num_ID=gene-KL911_004247_0"=;coverage=1.0;sequence_ID=1.0;extra_copy_number=0;copy_num_ID=gene_5219_0
OhagChromosome7	Liftoff	gene	744151	746238	.	+	.	ID=gene_5220;"ID=gene-KL911_004246=;Dbxref=GeneID:66122889=;Name=KL911_004246=;end_range=217716,.=;gbkey=Gene=;gene_biotype=protein_coding=;locus_tag=KL911_004246=;partial=true=;start_range=.,215629=;coverage=1.0=;sequence_ID=1.0=;valid_ORFs=1=;extra_copy_number=0=;copy_num_ID=gene-KL911_004246_0"=;coverage=1.0;sequence_ID=1.0;extra_copy_number=0;copy_num_ID=gene_5220_0
OhagChromosome7	Liftoff	gene	746308	746703	.	-	.	ID=gene_5221;"ID=gene-KL911_004245=;Dbxref=GeneID:66122888=;Name=KL911_004245=;end_range=215559,.=;gbkey=Gene=;gene_biotype=protein_coding=;locus_tag=KL911_004245=;partial=true=;start_range=.,215164=;coverage=1.0=;sequence_ID=1.0=;valid_ORFs=1=;extra_copy_number=0=;copy_num_ID=gene-KL911_004245_0"=;coverage=1.0;sequence_ID=1.0;extra_copy_number=0;copy_num_ID=gene_5221_0
OhagChromosome7	Liftoff	gene	746971	749325	.	+	.	ID=gene_5222;"ID=gene-KL911_004244=;Dbxref=GeneID:66122887=;Name=KL911_004244=;end_range=214896,.=;gbkey=Gene=;gene_biotype=protein_coding=;locus_tag=KL911_004244=;partial=true=;start_range=.,212542=;coverage=1.0=;sequence_ID=1.0=;valid_ORFs=1=;extra_copy_number=0=;copy_num_ID=gene-KL911_004244_0"=;coverage=1.0;sequence_ID=1.0;extra_copy_number=0;copy_num_ID=gene_5222_0
OhagChromosome7	Liftoff	gene	749327	752809	.	-	.	ID=gene_5223;"ID=gene-KL911_004243=;Dbxref=GeneID:66122886=;Name=KL911_004243=;end_range=212540,.=;gbkey=Gene=;gene_biotype=protein_coding=;locus_tag=KL911_004243=;partial=true=;start_range=.,209058=;coverage=1.0=;sequence_ID=1.0=;valid_ORFs=1=;extra_copy_number=0=;copy_num_ID=gene-KL911_004243_0"=;coverage=1.0;sequence_ID=1.0;extra_copy_number=0;copy_num_ID=gene_5223_0
OhagChromosome7	Liftoff	gene	752920	755478	.	-	.	ID=gene_5224;"ID=gene-KL911_004242=;Dbxref=GeneID:66122885=;Name=KL911_004242=;end_range=208947,.=;gbkey=Gene=;gene_biotype=protein_coding=;locus_tag=KL911_004242=;partial=true=;start_range=.,206389=;coverage=1.0=;sequence_ID=1.0=;valid_ORFs=1=;extra_copy_number=0=;copy_num_ID=gene-KL911_004242_0"=;coverage=1.0;sequence_ID=1.0;extra_copy_number=0;copy_num_ID=gene_5224_0
OhagChromosome7	Liftoff	gene	756110	757978	.	+	.	ID=gene_5225;"ID=gene-KL911_004241=;Dbxref=GeneID:66122884=;Name=KL911_004241=;end_range=205757,.=;gbkey=Gene=;gene_biotype=protein_coding=;locus_tag=KL911_004241=;partial=true=;start_range=.,203889=;coverage=1.0=;sequence_ID=1.0=;valid_ORFs=1=;extra_copy_number=0=;copy_num_ID=gene-KL911_004241_0"=;coverage=1.0;sequence_ID=1.0;extra_copy_number=0;copy_num_ID=gene_5225_0
OhagChromosome7	Liftoff	gene	758477	759649	.	+	.	ID=gene_5226;"ID=gene-KL911_004240=;Dbxref=GeneID:66122883=;Name=KL911_004240=;end_range=203390,.=;gbkey=Gene=;gene_biotype=protein_coding=;locus_tag=KL911_004240=;partial=true=;start_range=.,202218=;coverage=1.0=;sequence_ID=1.0=;valid_ORFs=1=;extra_copy_number=0=;copy_num_ID=gene-KL911_004240_0"=;coverage=1.0;sequence_ID=1.0;extra_copy_number=0;copy_num_ID=gene_5226_0
OhagChromosome7	Liftoff	gene	759736	760630	.	+	.	ID=gene_5227;"ID=gene-KL911_004239=;Dbxref=GeneID:66122882=;Name=KL911_004239=;end_range=202131,.=;gbkey=Gene=;gene_biotype=protein_coding=;locus_tag=KL911_004239=;partial=true=;start_range=.,201237=;coverage=1.0=;sequence_ID=1.0=;valid_ORFs=1=;extra_copy_number=0=;copy_num_ID=gene-KL911_004239_0"=;coverage=1.0;sequence_ID=1.0;extra_copy_number=0;copy_num_ID=gene_5227_0
OhagChromosome7	Liftoff	gene	760838	761815	.	+	.	ID=gene_5228;"ID=gene-KL911_004238=;Dbxref=GeneID:66122881=;Name=KL911_004238=;end_range=201029,.=;gbkey=Gene=;gene_biotype=protein_coding=;locus_tag=KL911_004238=;partial=true=;start_range=.,200052=;coverage=1.0=;sequence_ID=1.0=;valid_ORFs=1=;extra_copy_number=0=;copy_num_ID=gene-KL911_004238_0"=;coverage=1.0;sequence_ID=1.0;extra_copy_number=0;copy_num_ID=gene_5228_0
OhagChromosome7	Liftoff	gene	762215	765589	.	+	.	ID=gene_5229;"ID=gene-KL911_004237=;Dbxref=GeneID:66122880=;Name=KL911_004237=;end_range=199652,.=;gbkey=Gene=;gene_biotype=protein_coding=;locus_tag=KL911_004237=;partial=true=;start_range=.,196278=;coverage=1.0=;sequence_ID=1.0=;valid_ORFs=1=;extra_copy_number=0=;copy_num_ID=gene-KL911_004237_0"=;coverage=1.0;sequence_ID=1.0;extra_copy_number=0;copy_num_ID=gene_5229_0
OhagChromosome7	Liftoff	gene	765724	766800	.	+	.	ID=gene_5230;"ID=gene-KL911_004236=;Dbxref=GeneID:66122879=;Name=KL911_004236=;end_range=196143,.=;gbkey=Gene=;gene_biotype=protein_coding=;locus_tag=KL911_004236=;partial=true=;start_range=.,195067=;coverage=1.0=;sequence_ID=1.0=;valid_ORFs=1=;extra_copy_number=0=;copy_num_ID=gene-KL911_004236_0"=;coverage=1.0;sequence_ID=1.0;extra_copy_number=0;copy_num_ID=gene_5230_0
OhagChromosome7	Liftoff	gene	766920	768649	.	+	.	ID=gene_5231;"ID=gene-KL911_004235=;Dbxref=GeneID:66122878=;Name=KL911_004235=;end_range=194947,.=;gbkey=Gene=;gene_biotype=protein_coding=;locus_tag=KL911_004235=;partial=true=;start_range=.,193218=;coverage=1.0=;sequence_ID=1.0=;valid_ORFs=1=;extra_copy_number=0=;copy_num_ID=gene-KL911_004235_0"=;coverage=1.0;sequence_ID=1.0;extra_copy_number=0;copy_num_ID=gene_5231_0
OhagChromosome7	Liftoff	gene	768714	769293	.	+	.	ID=gene_5232;"ID=gene-KL911_004234=;Dbxref=GeneID:66122877=;Name=KL911_004234=;end_range=193153,.=;gbkey=Gene=;gene_biotype=protein_coding=;locus_tag=KL911_004234=;partial=true=;start_range=.,192574=;coverage=1.0=;sequence_ID=1.0=;valid_ORFs=1=;extra_copy_number=0=;copy_num_ID=gene-KL911_004234_0"=;coverage=1.0;sequence_ID=1.0;extra_copy_number=0;copy_num_ID=gene_5232_0
OhagChromosome7	Liftoff	gene	769340	770848	.	-	.	ID=gene_5233;"ID=gene-KL911_004233=;Dbxref=GeneID:66122876=;Name=KL911_004233=;end_range=192527,.=;gbkey=Gene=;gene_biotype=protein_coding=;locus_tag=KL911_004233=;partial=true=;start_range=.,191019=;coverage=1.0=;sequence_ID=1.0=;valid_ORFs=1=;extra_copy_number=0=;copy_num_ID=gene-KL911_004233_0"=;coverage=1.0;sequence_ID=1.0;extra_copy_number=0;copy_num_ID=gene_5233_0
OhagChromosome7	Liftoff	gene	770971	772677	.	+	.	ID=gene_5234;"ID=gene-KL911_004232=;Dbxref=GeneID:66122875=;Name=KL911_004232=;end_range=190896,.=;gbkey=Gene=;gene_biotype=protein_coding=;locus_tag=KL911_004232=;partial=true=;start_range=.,189190=;coverage=1.0=;sequence_ID=1.0=;valid_ORFs=1=;extra_copy_number=0=;copy_num_ID=gene-KL911_004232_0"=;coverage=1.0;sequence_ID=1.0;extra_copy_number=0;copy_num_ID=gene_5234_0
OhagChromosome7	Liftoff	gene	772769	774418	.	+	.	ID=gene_5235;"ID=gene-KL911_004231=;Dbxref=GeneID:66122874=;Name=KL911_004231=;end_range=189098,.=;gbkey=Gene=;gene_biotype=protein_coding=;locus_tag=KL911_004231=;partial=true=;start_range=.,187449=;coverage=1.0=;sequence_ID=1.0=;valid_ORFs=1=;extra_copy_number=0=;copy_num_ID=gene-KL911_004231_0"=;coverage=1.0;sequence_ID=1.0;extra_copy_number=0;copy_num_ID=gene_5235_0
OhagChromosome7	Liftoff	gene	774538	776589	.	+	.	ID=gene_5236;"ID=gene-KL911_004230=;Dbxref=GeneID:66122873=;Name=KL911_004230=;end_range=187329,.=;gbkey=Gene=;gene_biotype=protein_coding=;locus_tag=KL911_004230=;partial=true=;start_range=.,185278=;coverage=1.0=;sequence_ID=1.0=;valid_ORFs=1=;extra_copy_number=0=;copy_num_ID=gene-KL911_004230_0"=;coverage=1.0;sequence_ID=1.0;extra_copy_number=0;copy_num_ID=gene_5236_0
OhagChromosome7	Liftoff	gene	776594	777058	.	-	.	ID=gene_5237;"ID=gene-KL911_004229=;Dbxref=GeneID:66122872=;Name=KL911_004229=;end_range=185273,.=;gbkey=Gene=;gene_biotype=protein_coding=;locus_tag=KL911_004229=;partial=true=;start_range=.,184809=;coverage=1.0=;sequence_ID=1.0=;valid_ORFs=1=;extra_copy_number=0=;copy_num_ID=gene-KL911_004229_0"=;coverage=1.0;sequence_ID=1.0;extra_copy_number=0;copy_num_ID=gene_5237_0
OhagChromosome7	Liftoff	gene	777151	777744	.	+	.	ID=gene_5238;"ID=gene-KL911_004228=;Dbxref=GeneID:66122871=;Name=KL911_004228=;end_range=184716,.=;gbkey=Gene=;gene_biotype=protein_coding=;locus_tag=KL911_004228=;partial=true=;start_range=.,184123=;coverage=1.0=;sequence_ID=1.0=;valid_ORFs=1=;extra_copy_number=0=;copy_num_ID=gene-KL911_004228_0"=;coverage=1.0;sequence_ID=1.0;extra_copy_number=0;copy_num_ID=gene_5238_0
OhagChromosome7	Liftoff	gene	778028	779635	.	+	.	ID=gene_5239;"ID=gene-KL911_004227=;Dbxref=GeneID:66122870=;Name=KL911_004227=;end_range=183839,.=;gbkey=Gene=;gene_biotype=protein_coding=;locus_tag=KL911_004227=;partial=true=;start_range=.,182232=;coverage=1.0=;sequence_ID=1.0=;valid_ORFs=1=;extra_copy_number=0=;copy_num_ID=gene-KL911_004227_0"=;coverage=1.0;sequence_ID=1.0;extra_copy_number=0;copy_num_ID=gene_5239_0
OhagChromosome7	Liftoff	gene	779654	780217	.	-	.	ID=gene_5240;"ID=gene-KL911_004226=;Dbxref=GeneID:66122869=;Name=KL911_004226=;end_range=182213,.=;gbkey=Gene=;gene_biotype=protein_coding=;locus_tag=KL911_004226=;partial=true=;start_range=.,181650=;coverage=1.0=;sequence_ID=1.0=;valid_ORFs=1=;extra_copy_number=0=;copy_num_ID=gene-KL911_004226_0"=;coverage=1.0;sequence_ID=1.0;extra_copy_number=0;copy_num_ID=gene_5240_0
OhagChromosome7	Liftoff	gene	780359	782409	.	+	.	ID=gene_5241;"ID=gene-KL911_004225=;Dbxref=GeneID:66122868=;Name=KL911_004225=;end_range=181508,.=;gbkey=Gene=;gene_biotype=protein_coding=;locus_tag=KL911_004225=;partial=true=;start_range=.,179458=;coverage=1.0=;sequence_ID=1.0=;valid_ORFs=1=;extra_copy_number=0=;copy_num_ID=gene-KL911_004225_0"=;coverage=1.0;sequence_ID=1.0;extra_copy_number=0;copy_num_ID=gene_5241_0
OhagChromosome7	Liftoff	gene	782906	783979	.	-	.	ID=gene_5242;"ID=gene-KL911_004224=;Dbxref=GeneID:66122867=;Name=KL911_004224=;end_range=178961,.=;gbkey=Gene=;gene_biotype=protein_coding=;locus_tag=KL911_004224=;partial=true=;start_range=.,177888=;coverage=1.0=;sequence_ID=1.0=;valid_ORFs=1=;extra_copy_number=0=;copy_num_ID=gene-KL911_004224_0"=;coverage=1.0;sequence_ID=1.0;extra_copy_number=0;copy_num_ID=gene_5242_0
OhagChromosome7	Liftoff	gene	784062	786608	.	+	.	ID=gene_5243;"ID=gene-KL911_004223=;Dbxref=GeneID:66122866=;Name=KL911_004223=;end_range=177805,.=;gbkey=Gene=;gene_biotype=protein_coding=;locus_tag=KL911_004223=;partial=true=;start_range=.,175259=;coverage=1.0=;sequence_ID=1.0=;valid_ORFs=1=;extra_copy_number=0=;copy_num_ID=gene-KL911_004223_0"=;coverage=1.0;sequence_ID=1.0;extra_copy_number=0;copy_num_ID=gene_5243_0
OhagChromosome7	Liftoff	gene	786635	787786	.	-	.	ID=gene_5244;"ID=gene-KL911_004222=;Dbxref=GeneID:66122865=;Name=KL911_004222=;end_range=175232,.=;gbkey=Gene=;gene_biotype=protein_coding=;locus_tag=KL911_004222=;partial=true=;start_range=.,174081=;coverage=1.0=;sequence_ID=1.0=;valid_ORFs=1=;extra_copy_number=0=;copy_num_ID=gene-KL911_004222_0"=;coverage=1.0;sequence_ID=1.0;extra_copy_number=0;copy_num_ID=gene_5244_0
OhagChromosome7	Liftoff	gene	788002	788937	.	+	.	ID=gene_5245;"ID=gene-KL911_004221=;Dbxref=GeneID:66122864=;Name=KL911_004221=;end_range=173865,.=;gbkey=Gene=;gene_biotype=protein_coding=;locus_tag=KL911_004221=;partial=true=;start_range=.,172930=;coverage=1.0=;sequence_ID=1.0=;valid_ORFs=1=;extra_copy_number=0=;copy_num_ID=gene-KL911_004221_0"=;coverage=1.0;sequence_ID=1.0;extra_copy_number=0;copy_num_ID=gene_5245_0
OhagChromosome7	Liftoff	gene	789188	790803	.	+	.	ID=gene_5246;"ID=gene-KL911_004220=;Dbxref=GeneID:66122863=;Name=KL911_004220=;end_range=172679,.=;gbkey=Gene=;gene_biotype=protein_coding=;locus_tag=KL911_004220=;partial=true=;start_range=.,171064=;coverage=1.0=;sequence_ID=1.0=;valid_ORFs=1=;extra_copy_number=0=;copy_num_ID=gene-KL911_004220_0"=;coverage=1.0;sequence_ID=1.0;extra_copy_number=0;copy_num_ID=gene_5246_0
OhagChromosome7	Liftoff	gene	790846	791547	.	+	.	ID=gene_5247;"ID=gene-KL911_004219=;Dbxref=GeneID:66122862=;Name=KL911_004219=;end_range=171021,.=;gbkey=Gene=;gene_biotype=protein_coding=;locus_tag=KL911_004219=;partial=true=;start_range=.,170320=;coverage=1.0=;sequence_ID=1.0=;valid_ORFs=1=;extra_copy_number=0=;copy_num_ID=gene-KL911_004219_0"=;coverage=1.0;sequence_ID=1.0;extra_copy_number=0;copy_num_ID=gene_5247_0
OhagChromosome7	Liftoff	gene	791647	792153	.	+	.	ID=gene_5248;"ID=gene-KL911_004218=;Dbxref=GeneID:66122861=;Name=KL911_004218=;end_range=170220,.=;gbkey=Gene=;gene_biotype=protein_coding=;locus_tag=KL911_004218=;partial=true=;start_range=.,169714=;coverage=1.0=;sequence_ID=1.0=;valid_ORFs=1=;extra_copy_number=0=;copy_num_ID=gene-KL911_004218_0"=;coverage=1.0;sequence_ID=1.0;extra_copy_number=0;copy_num_ID=gene_5248_0
OhagChromosome7	Liftoff	gene	792176	793702	.	-	.	ID=gene_5249;"ID=gene-KL911_004217=;Dbxref=GeneID:66122860=;Name=KL911_004217=;end_range=169691,.=;gbkey=Gene=;gene_biotype=protein_coding=;locus_tag=KL911_004217=;partial=true=;start_range=.,168165=;coverage=1.0=;sequence_ID=1.0=;valid_ORFs=1=;extra_copy_number=0=;copy_num_ID=gene-KL911_004217_0"=;coverage=1.0;sequence_ID=1.0;extra_copy_number=0;copy_num_ID=gene_5249_0
OhagChromosome7	Liftoff	gene	793759	795057	.	-	.	ID=gene_5250;"ID=gene-KL911_004216=;Dbxref=GeneID:66122859=;Name=KL911_004216=;end_range=168108,.=;gbkey=Gene=;gene_biotype=protein_coding=;locus_tag=KL911_004216=;partial=true=;start_range=.,166810=;coverage=1.0=;sequence_ID=1.0=;valid_ORFs=1=;extra_copy_number=0=;copy_num_ID=gene-KL911_004216_0"=;coverage=1.0;sequence_ID=1.0;extra_copy_number=0;copy_num_ID=gene_5250_0
OhagChromosome7	Liftoff	gene	795106	795723	.	-	.	ID=gene_5251;"ID=gene-KL911_004215=;Dbxref=GeneID:66122858=;Name=KL911_004215=;end_range=166761,.=;gbkey=Gene=;gene_biotype=protein_coding=;locus_tag=KL911_004215=;partial=true=;start_range=.,166144=;coverage=1.0=;sequence_ID=1.0=;valid_ORFs=1=;extra_copy_number=0=;copy_num_ID=gene-KL911_004215_0"=;coverage=1.0;sequence_ID=1.0;extra_copy_number=0;copy_num_ID=gene_5251_0
OhagChromosome7	Liftoff	gene	795754	796473	.	+	.	ID=gene_5252;"ID=gene-KL911_004214=;Dbxref=GeneID:66122857=;Name=KL911_004214=;end_range=166113,.=;gbkey=Gene=;gene_biotype=protein_coding=;locus_tag=KL911_004214=;partial=true=;start_range=.,165394=;coverage=1.0=;sequence_ID=1.0=;valid_ORFs=1=;extra_copy_number=0=;copy_num_ID=gene-KL911_004214_0"=;coverage=1.0;sequence_ID=1.0;extra_copy_number=0;copy_num_ID=gene_5252_0
OhagChromosome7	Liftoff	gene	796495	800130	.	-	.	ID=gene_5253;"ID=gene-KL911_004213=;Dbxref=GeneID:66122856=;Name=KL911_004213=;end_range=165372,.=;gbkey=Gene=;gene_biotype=protein_coding=;locus_tag=KL911_004213=;partial=true=;start_range=.,161737=;coverage=1.0=;sequence_ID=1.0=;valid_ORFs=1=;extra_copy_number=0=;copy_num_ID=gene-KL911_004213_0"=;coverage=1.0;sequence_ID=1.0;extra_copy_number=0;copy_num_ID=gene_5253_0
OhagChromosome7	Liftoff	gene	800191	801818	.	-	.	ID=gene_5254;"ID=gene-KL911_004212=;Dbxref=GeneID:66122855=;Name=KL911_004212=;end_range=161676,.=;gbkey=Gene=;gene_biotype=protein_coding=;locus_tag=KL911_004212=;partial=true=;start_range=.,160049=;coverage=1.0=;sequence_ID=1.0=;valid_ORFs=1=;extra_copy_number=0=;copy_num_ID=gene-KL911_004212_0"=;coverage=1.0;sequence_ID=1.0;extra_copy_number=0;copy_num_ID=gene_5254_0
OhagChromosome7	Liftoff	gene	801856	802437	.	-	.	ID=gene_5255;"ID=gene-KL911_004211=;Dbxref=GeneID:66122854=;Name=KL911_004211=;end_range=160011,.=;gbkey=Gene=;gene_biotype=protein_coding=;locus_tag=KL911_004211=;partial=true=;start_range=.,159430=;coverage=1.0=;sequence_ID=1.0=;valid_ORFs=1=;extra_copy_number=0=;copy_num_ID=gene-KL911_004211_0"=;coverage=1.0;sequence_ID=1.0;extra_copy_number=0;copy_num_ID=gene_5255_0
OhagChromosome7	Liftoff	gene	802520	803551	.	-	.	ID=gene_5256;"ID=gene-KL911_004210=;Dbxref=GeneID:66122853=;Name=KL911_004210=;end_range=159347,.=;gbkey=Gene=;gene_biotype=protein_coding=;locus_tag=KL911_004210=;partial=true=;start_range=.,158316=;coverage=1.0=;sequence_ID=1.0=;valid_ORFs=1=;extra_copy_number=0=;copy_num_ID=gene-KL911_004210_0"=;coverage=1.0;sequence_ID=1.0;extra_copy_number=0;copy_num_ID=gene_5256_0
OhagChromosome7	Liftoff	gene	803645	803965	.	+	.	ID=gene_5257;"ID=gene-KL911_004209=;Dbxref=GeneID:66122852=;Name=KL911_004209=;end_range=158222,.=;gbkey=Gene=;gene_biotype=protein_coding=;locus_tag=KL911_004209=;partial=true=;start_range=.,157902=;coverage=1.0=;sequence_ID=1.0=;valid_ORFs=1=;extra_copy_number=0=;copy_num_ID=gene-KL911_004209_0"=;coverage=1.0;sequence_ID=1.0;extra_copy_number=0;copy_num_ID=gene_5257_0
OhagChromosome7	Liftoff	gene	803995	808413	.	-	.	ID=gene_5258;"ID=gene-KL911_004208=;Dbxref=GeneID:66122851=;Name=KL911_004208=;end_range=157872,.=;gbkey=Gene=;gene_biotype=protein_coding=;locus_tag=KL911_004208=;partial=true=;start_range=.,153454=;coverage=1.0=;sequence_ID=1.0=;valid_ORFs=1=;extra_copy_number=0=;copy_num_ID=gene-KL911_004208_0"=;coverage=1.0;sequence_ID=1.0;extra_copy_number=0;copy_num_ID=gene_5258_0
OhagChromosome7	Liftoff	gene	808510	811776	.	+	.	ID=gene_5259;"ID=gene-KL911_004207=;Dbxref=GeneID:66122850=;Name=KL911_004207=;end_range=153357,.=;gbkey=Gene=;gene_biotype=protein_coding=;locus_tag=KL911_004207=;partial=true=;start_range=.,150091=;coverage=1.0=;sequence_ID=1.0=;valid_ORFs=1=;extra_copy_number=0=;copy_num_ID=gene-KL911_004207_0"=;coverage=1.0;sequence_ID=1.0;extra_copy_number=0;copy_num_ID=gene_5259_0
OhagChromosome7	Liftoff	gene	811828	812558	.	-	.	ID=gene_5260;"ID=gene-KL911_004206=;Dbxref=GeneID:66122849=;Name=KL911_004206=;end_range=150039,.=;gbkey=Gene=;gene_biotype=protein_coding=;locus_tag=KL911_004206=;partial=true=;start_range=.,149309=;coverage=1.0=;sequence_ID=1.0=;valid_ORFs=1=;extra_copy_number=0=;copy_num_ID=gene-KL911_004206_0"=;coverage=1.0;sequence_ID=1.0;extra_copy_number=0;copy_num_ID=gene_5260_0
OhagChromosome7	Liftoff	gene	812631	814382	.	-	.	ID=gene_5261;"ID=gene-KL911_004205=;Dbxref=GeneID:66122848=;Name=KL911_004205=;end_range=149236,.=;gbkey=Gene=;gene_biotype=protein_coding=;locus_tag=KL911_004205=;partial=true=;start_range=.,147485=;coverage=1.0=;sequence_ID=1.0=;valid_ORFs=1=;extra_copy_number=0=;copy_num_ID=gene-KL911_004205_0"=;coverage=1.0;sequence_ID=1.0;extra_copy_number=0;copy_num_ID=gene_5261_0
OhagChromosome7	Liftoff	gene	814545	818243	.	+	.	ID=gene_5262;"ID=gene-KL911_004204=;Dbxref=GeneID:66122847=;Name=KL911_004204=;end_range=147322,.=;gbkey=Gene=;gene_biotype=protein_coding=;locus_tag=KL911_004204=;partial=true=;start_range=.,143624=;coverage=1.0=;sequence_ID=1.0=;valid_ORFs=1=;extra_copy_number=0=;copy_num_ID=gene-KL911_004204_0"=;coverage=1.0;sequence_ID=1.0;extra_copy_number=0;copy_num_ID=gene_5262_0
OhagChromosome7	Liftoff	gene	818331	819536	.	+	.	ID=gene_5263;"ID=gene-KL911_004203=;Dbxref=GeneID:66122846=;Name=KL911_004203=;end_range=143536,.=;gbkey=Gene=;gene_biotype=protein_coding=;locus_tag=KL911_004203=;partial=true=;start_range=.,142331=;coverage=1.0=;sequence_ID=1.0=;valid_ORFs=1=;extra_copy_number=0=;copy_num_ID=gene-KL911_004203_0"=;coverage=1.0;sequence_ID=1.0;extra_copy_number=0;copy_num_ID=gene_5263_0
OhagChromosome7	Liftoff	gene	819837	820466	.	+	.	ID=gene_5264;"ID=gene-KL911_004202=;Dbxref=GeneID:66122845=;Name=KL911_004202=;end_range=142030,.=;gbkey=Gene=;gene_biotype=protein_coding=;locus_tag=KL911_004202=;partial=true=;start_range=.,141401=;coverage=1.0=;sequence_ID=1.0=;valid_ORFs=1=;extra_copy_number=0=;copy_num_ID=gene-KL911_004202_0"=;coverage=1.0;sequence_ID=1.0;extra_copy_number=0;copy_num_ID=gene_5264_0
OhagChromosome7	Liftoff	gene	820793	827461	.	-	.	ID=gene_5265;"ID=gene-KL911_004201=;Dbxref=GeneID:66122844=;Name=KL911_004201=;end_range=141074,.=;gbkey=Gene=;gene_biotype=protein_coding=;locus_tag=KL911_004201=;partial=true=;start_range=.,134406=;coverage=1.0=;sequence_ID=1.0=;valid_ORFs=1=;extra_copy_number=0=;copy_num_ID=gene-KL911_004201_0"=;coverage=1.0;sequence_ID=1.0;extra_copy_number=0;copy_num_ID=gene_5265_0
OhagChromosome7	Liftoff	gene	828300	828881	.	-	.	ID=gene_5266;"ID=gene-KL911_004200=;Dbxref=GeneID:66122843=;Name=KL911_004200=;end_range=133567,.=;gbkey=Gene=;gene_biotype=protein_coding=;locus_tag=KL911_004200=;partial=true=;start_range=.,132986=;coverage=1.0=;sequence_ID=1.0=;valid_ORFs=1=;extra_copy_number=0=;copy_num_ID=gene-KL911_004200_0"=;coverage=1.0;sequence_ID=1.0;extra_copy_number=0;copy_num_ID=gene_5266_0
OhagChromosome7	Liftoff	gene	828976	829404	.	+	.	ID=gene_5267;"ID=gene-KL911_004199=;Dbxref=GeneID:66122842=;Name=KL911_004199=;end_range=132891,.=;gbkey=Gene=;gene_biotype=protein_coding=;locus_tag=KL911_004199=;partial=true=;start_range=.,132463=;coverage=1.0=;sequence_ID=1.0=;valid_ORFs=1=;extra_copy_number=0=;copy_num_ID=gene-KL911_004199_0"=;coverage=1.0;sequence_ID=1.0;extra_copy_number=0;copy_num_ID=gene_5267_0
OhagChromosome7	Liftoff	gene	829427	831109	.	-	.	ID=gene_5268;"ID=gene-KL911_004198=;Dbxref=GeneID:66122841=;Name=KL911_004198=;end_range=132440,.=;gbkey=Gene=;gene_biotype=protein_coding=;locus_tag=KL911_004198=;partial=true=;start_range=.,130758=;coverage=1.0=;sequence_ID=1.0=;valid_ORFs=1=;extra_copy_number=0=;copy_num_ID=gene-KL911_004198_0"=;coverage=1.0;sequence_ID=1.0;extra_copy_number=0;copy_num_ID=gene_5268_0
OhagChromosome7	Liftoff	gene	831253	832346	.	-	.	ID=gene_5269;"ID=gene-KL911_004197=;Dbxref=GeneID:66122840=;Name=KL911_004197=;end_range=130614,.=;gbkey=Gene=;gene_biotype=protein_coding=;locus_tag=KL911_004197=;partial=true=;start_range=.,129520=;coverage=1.0=;sequence_ID=1.0=;valid_ORFs=0=;extra_copy_number=0=;copy_num_ID=gene-KL911_004197_0"=;coverage=1.0;sequence_ID=1.0;extra_copy_number=0;copy_num_ID=gene_5269_0
OhagChromosome7	Liftoff	gene	832879	833820	.	-	.	ID=gene_5270;"ID=gene-KL911_004196=;Dbxref=GeneID:66122839=;Name=KL911_004196=;end_range=128987,.=;gbkey=Gene=;gene_biotype=protein_coding=;locus_tag=KL911_004196=;partial=true=;start_range=.,128046=;coverage=1.0=;sequence_ID=1.0=;valid_ORFs=1=;extra_copy_number=0=;copy_num_ID=gene-KL911_004196_0"=;coverage=1.0;sequence_ID=1.0;extra_copy_number=0;copy_num_ID=gene_5270_0
OhagChromosome7	Liftoff	gene	834009	836282	.	-	.	ID=gene_5271;"ID=gene-KL911_004195=;Dbxref=GeneID:66122838=;Name=KL911_004195=;end_range=127857,.=;gbkey=Gene=;gene_biotype=protein_coding=;locus_tag=KL911_004195=;partial=true=;start_range=.,125584=;coverage=1.0=;sequence_ID=1.0=;valid_ORFs=1=;extra_copy_number=0=;copy_num_ID=gene-KL911_004195_0"=;coverage=1.0;sequence_ID=1.0;extra_copy_number=0;copy_num_ID=gene_5271_0
OhagChromosome7	Liftoff	gene	836356	838029	.	-	.	ID=gene_5272;"ID=gene-KL911_004194=;Dbxref=GeneID:66122837=;Name=KL911_004194=;end_range=125510,.=;gbkey=Gene=;gene_biotype=protein_coding=;locus_tag=KL911_004194=;partial=true=;start_range=.,123837=;coverage=1.0=;sequence_ID=1.0=;valid_ORFs=1=;extra_copy_number=0=;copy_num_ID=gene-KL911_004194_0"=;coverage=1.0;sequence_ID=1.0;extra_copy_number=0;copy_num_ID=gene_5272_0
OhagChromosome7	Liftoff	gene	838126	839946	.	-	.	ID=gene_5273;"ID=gene-KL911_004193=;Dbxref=GeneID:66122836=;Name=KL911_004193=;end_range=123740,.=;gbkey=Gene=;gene_biotype=protein_coding=;locus_tag=KL911_004193=;partial=true=;start_range=.,121920=;coverage=1.0=;sequence_ID=1.0=;valid_ORFs=1=;extra_copy_number=0=;copy_num_ID=gene-KL911_004193_0"=;coverage=1.0;sequence_ID=1.0;extra_copy_number=0;copy_num_ID=gene_5273_0
OhagChromosome7	Liftoff	gene	840239	842201	.	+	.	ID=gene_5274;"ID=gene-KL911_004192=;Dbxref=GeneID:66122835=;Name=KL911_004192=;end_range=121627,.=;gbkey=Gene=;gene_biotype=protein_coding=;locus_tag=KL911_004192=;partial=true=;start_range=.,119665=;coverage=1.0=;sequence_ID=1.0=;valid_ORFs=1=;extra_copy_number=0=;copy_num_ID=gene-KL911_004192_0"=;coverage=1.0;sequence_ID=1.0;extra_copy_number=0;copy_num_ID=gene_5274_0
OhagChromosome7	Liftoff	gene	842247	843206	.	-	.	ID=gene_5275;"ID=gene-KL911_004191=;Dbxref=GeneID:66122834=;Name=KL911_004191=;end_range=119619,.=;gbkey=Gene=;gene_biotype=protein_coding=;locus_tag=KL911_004191=;partial=true=;start_range=.,118660=;coverage=1.0=;sequence_ID=1.0=;valid_ORFs=1=;extra_copy_number=0=;copy_num_ID=gene-KL911_004191_0"=;coverage=1.0;sequence_ID=1.0;extra_copy_number=0;copy_num_ID=gene_5275_0
OhagChromosome7	Liftoff	gene	843272	844759	.	-	.	ID=gene_5276;"ID=gene-KL911_004190=;Dbxref=GeneID:66122833=;Name=KL911_004190=;end_range=118594,.=;gbkey=Gene=;gene_biotype=protein_coding=;locus_tag=KL911_004190=;partial=true=;start_range=.,117107=;coverage=1.0=;sequence_ID=1.0=;valid_ORFs=1=;extra_copy_number=0=;copy_num_ID=gene-KL911_004190_0"=;coverage=1.0;sequence_ID=1.0;extra_copy_number=0;copy_num_ID=gene_5276_0
OhagChromosome7	Liftoff	gene	844815	845413	.	+	.	ID=gene_5277;"ID=gene-KL911_004189=;Dbxref=GeneID:66122832=;Name=KL911_004189=;end_range=117051,.=;gbkey=Gene=;gene_biotype=protein_coding=;locus_tag=KL911_004189=;partial=true=;start_range=.,116453=;coverage=1.0=;sequence_ID=1.0=;valid_ORFs=1=;extra_copy_number=0=;copy_num_ID=gene-KL911_004189_0"=;coverage=1.0;sequence_ID=1.0;extra_copy_number=0;copy_num_ID=gene_5277_0
OhagChromosome7	Liftoff	gene	845440	847110	.	-	.	ID=gene_5278;"ID=gene-KL911_004188=;Dbxref=GeneID:66122831=;Name=KL911_004188=;end_range=116426,.=;gbkey=Gene=;gene_biotype=protein_coding=;locus_tag=KL911_004188=;partial=true=;start_range=.,114756=;coverage=1.0=;sequence_ID=1.0=;valid_ORFs=1=;extra_copy_number=0=;copy_num_ID=gene-KL911_004188_0"=;coverage=1.0;sequence_ID=1.0;extra_copy_number=0;copy_num_ID=gene_5278_0
OhagChromosome7	Liftoff	gene	847319	849206	.	-	.	ID=gene_5279;"ID=gene-KL911_004187=;Dbxref=GeneID:66122830=;Name=KL911_004187=;end_range=114547,.=;gbkey=Gene=;gene_biotype=protein_coding=;locus_tag=KL911_004187=;partial=true=;start_range=.,112660=;coverage=1.0=;sequence_ID=1.0=;valid_ORFs=1=;extra_copy_number=0=;copy_num_ID=gene-KL911_004187_0"=;coverage=1.0;sequence_ID=1.0;extra_copy_number=0;copy_num_ID=gene_5279_0
OhagChromosome7	Liftoff	gene	849267	852743	.	+	.	ID=gene_5280;"ID=gene-KL911_004186=;Dbxref=GeneID:66122829=;Name=KL911_004186=;end_range=112599,.=;gbkey=Gene=;gene_biotype=protein_coding=;locus_tag=KL911_004186=;partial=true=;start_range=.,109123=;coverage=1.0=;sequence_ID=1.0=;valid_ORFs=1=;extra_copy_number=0=;copy_num_ID=gene-KL911_004186_0"=;coverage=1.0;sequence_ID=1.0;extra_copy_number=0;copy_num_ID=gene_5280_0
OhagChromosome7	Liftoff	gene	852757	855170	.	+	.	ID=gene_5281;"ID=gene-KL911_004185=;Dbxref=GeneID:66122828=;Name=KL911_004185=;end_range=109109,.=;gbkey=Gene=;gene_biotype=protein_coding=;locus_tag=KL911_004185=;partial=true=;start_range=.,106696=;coverage=1.0=;sequence_ID=1.0=;valid_ORFs=1=;extra_copy_number=0=;copy_num_ID=gene-KL911_004185_0"=;coverage=1.0;sequence_ID=1.0;extra_copy_number=0;copy_num_ID=gene_5281_0
OhagChromosome7	Liftoff	gene	855193	855644	.	+	.	ID=gene_5282;"ID=gene-KL911_004184=;Dbxref=GeneID:66122827=;Name=KL911_004184=;end_range=106673,.=;gbkey=Gene=;gene_biotype=protein_coding=;locus_tag=KL911_004184=;partial=true=;start_range=.,106222=;coverage=1.0=;sequence_ID=1.0=;valid_ORFs=1=;extra_copy_number=0=;copy_num_ID=gene-KL911_004184_0"=;coverage=1.0;sequence_ID=1.0;extra_copy_number=0;copy_num_ID=gene_5282_0
OhagChromosome7	Liftoff	gene	855872	856318	.	+	.	ID=gene_5283;"ID=gene-KL911_004183=;Dbxref=GeneID:66122826=;Name=KL911_004183=;end_range=105994,.=;gbkey=Gene=;gene_biotype=protein_coding=;locus_tag=KL911_004183=;partial=true=;start_range=.,105548=;coverage=1.0=;sequence_ID=1.0=;valid_ORFs=1=;extra_copy_number=0=;copy_num_ID=gene-KL911_004183_0"=;coverage=1.0;sequence_ID=1.0;extra_copy_number=0;copy_num_ID=gene_5283_0
OhagChromosome7	Liftoff	gene	856377	857314	.	-	.	ID=gene_5284;"ID=gene-KL911_004182=;Dbxref=GeneID:66122825=;Name=KL911_004182=;end_range=105489,.=;gbkey=Gene=;gene_biotype=protein_coding=;locus_tag=KL911_004182=;partial=true=;start_range=.,104552=;coverage=1.0=;sequence_ID=1.0=;valid_ORFs=1=;extra_copy_number=0=;copy_num_ID=gene-KL911_004182_0"=;coverage=1.0;sequence_ID=1.0;extra_copy_number=0;copy_num_ID=gene_5284_0
OhagChromosome7	Liftoff	gene	857357	858628	.	+	.	ID=gene_5285;"ID=gene-KL911_004181=;Dbxref=GeneID:66122824=;Name=KL911_004181=;end_range=104509,.=;gbkey=Gene=;gene_biotype=protein_coding=;locus_tag=KL911_004181=;partial=true=;start_range=.,103238=;coverage=1.0=;sequence_ID=1.0=;valid_ORFs=1=;extra_copy_number=0=;copy_num_ID=gene-KL911_004181_0"=;coverage=1.0;sequence_ID=1.0;extra_copy_number=0;copy_num_ID=gene_5285_0
OhagChromosome7	Liftoff	gene	858759	859916	.	+	.	ID=gene_5286;"ID=gene-KL911_004180=;Dbxref=GeneID:66122823=;Name=KL911_004180=;end_range=103107,.=;gbkey=Gene=;gene_biotype=protein_coding=;locus_tag=KL911_004180=;partial=true=;start_range=.,101950=;coverage=1.0=;sequence_ID=1.0=;valid_ORFs=1=;extra_copy_number=0=;copy_num_ID=gene-KL911_004180_0"=;coverage=1.0;sequence_ID=1.0;extra_copy_number=0;copy_num_ID=gene_5286_0
OhagChromosome7	Liftoff	gene	860067	862355	.	+	.	ID=gene_5287;"ID=gene-KL911_004179=;Dbxref=GeneID:66122822=;Name=KL911_004179=;end_range=101799,.=;gbkey=Gene=;gene_biotype=protein_coding=;locus_tag=KL911_004179=;partial=true=;start_range=.,99511=;coverage=1.0=;sequence_ID=1.0=;valid_ORFs=1=;extra_copy_number=0=;copy_num_ID=gene-KL911_004179_0"=;coverage=1.0;sequence_ID=1.0;extra_copy_number=0;copy_num_ID=gene_5287_0
OhagChromosome7	Liftoff	gene	862449	863231	.	+	.	ID=gene_5288;"ID=gene-KL911_004178=;Dbxref=GeneID:66122821=;Name=KL911_004178=;end_range=99417,.=;gbkey=Gene=;gene_biotype=protein_coding=;locus_tag=KL911_004178=;partial=true=;start_range=.,98635=;coverage=1.0=;sequence_ID=1.0=;valid_ORFs=1=;extra_copy_number=0=;copy_num_ID=gene-KL911_004178_0"=;coverage=1.0;sequence_ID=1.0;extra_copy_number=0;copy_num_ID=gene_5288_0
OhagChromosome7	Liftoff	gene	863432	863982	.	+	.	ID=gene_5289;"ID=gene-KL911_004177=;Dbxref=GeneID:66122820=;Name=KL911_004177=;end_range=98434,.=;gbkey=Gene=;gene_biotype=protein_coding=;locus_tag=KL911_004177=;partial=true=;start_range=.,97884=;coverage=1.0=;sequence_ID=1.0=;valid_ORFs=1=;extra_copy_number=0=;copy_num_ID=gene-KL911_004177_0"=;coverage=1.0;sequence_ID=1.0;extra_copy_number=0;copy_num_ID=gene_5289_0
OhagChromosome7	Liftoff	gene	864115	865056	.	+	.	ID=gene_5290;"ID=gene-KL911_004176=;Dbxref=GeneID:66122819=;Name=KL911_004176=;end_range=97751,.=;gbkey=Gene=;gene_biotype=protein_coding=;locus_tag=KL911_004176=;partial=true=;start_range=.,96810=;coverage=1.0=;sequence_ID=1.0=;valid_ORFs=1=;extra_copy_number=0=;copy_num_ID=gene-KL911_004176_0"=;coverage=1.0;sequence_ID=1.0;extra_copy_number=0;copy_num_ID=gene_5290_0
OhagChromosome7	Liftoff	gene	865338	866744	.	+	.	ID=gene_5291;"ID=gene-KL911_004175=;Dbxref=GeneID:66122818=;Name=KL911_004175=;end_range=96528,.=;gbkey=Gene=;gene_biotype=protein_coding=;locus_tag=KL911_004175=;partial=true=;start_range=.,95122=;coverage=1.0=;sequence_ID=1.0=;valid_ORFs=1=;extra_copy_number=0=;copy_num_ID=gene-KL911_004175_0"=;coverage=1.0;sequence_ID=1.0;extra_copy_number=0;copy_num_ID=gene_5291_0
OhagChromosome7	Liftoff	gene	866827	868026	.	+	.	ID=gene_5292;"ID=gene-KL911_004174=;Dbxref=GeneID:66122817=;Name=KL911_004174=;end_range=95039,.=;gbkey=Gene=;gene_biotype=protein_coding=;locus_tag=KL911_004174=;partial=true=;start_range=.,93840=;coverage=1.0=;sequence_ID=1.0=;valid_ORFs=1=;extra_copy_number=0=;copy_num_ID=gene-KL911_004174_0"=;coverage=1.0;sequence_ID=1.0;extra_copy_number=0;copy_num_ID=gene_5292_0
OhagChromosome7	Liftoff	gene	868072	869078	.	+	.	ID=gene_5293;"ID=gene-KL911_004173=;Dbxref=GeneID:66122816=;Name=KL911_004173=;end_range=93794,.=;gbkey=Gene=;gene_biotype=protein_coding=;locus_tag=KL911_004173=;partial=true=;start_range=.,92788=;coverage=1.0=;sequence_ID=1.0=;valid_ORFs=1=;extra_copy_number=0=;copy_num_ID=gene-KL911_004173_0"=;coverage=1.0;sequence_ID=1.0;extra_copy_number=0;copy_num_ID=gene_5293_0
OhagChromosome7	Liftoff	gene	869092	869501	.	-	.	ID=gene_5294;"ID=gene-KL911_004172=;Dbxref=GeneID:66122815=;Name=KL911_004172=;end_range=92774,.=;gbkey=Gene=;gene_biotype=protein_coding=;locus_tag=KL911_004172=;partial=true=;start_range=.,92365=;coverage=1.0=;sequence_ID=1.0=;valid_ORFs=1=;extra_copy_number=0=;copy_num_ID=gene-KL911_004172_0"=;coverage=1.0;sequence_ID=1.0;extra_copy_number=0;copy_num_ID=gene_5294_0
OhagChromosome7	Liftoff	gene	869959	871169	.	+	.	ID=gene_5295;"ID=gene-KL911_004171=;Dbxref=GeneID:66122814=;Name=KL911_004171=;end_range=91907,.=;gbkey=Gene=;gene_biotype=protein_coding=;locus_tag=KL911_004171=;partial=true=;start_range=.,90697=;coverage=1.0=;sequence_ID=1.0=;valid_ORFs=1=;extra_copy_number=0=;copy_num_ID=gene-KL911_004171_0"=;coverage=1.0;sequence_ID=1.0;extra_copy_number=0;copy_num_ID=gene_5295_0
OhagChromosome7	Liftoff	gene	871621	875976	.	-	.	ID=gene_5296;"ID=gene-KL911_004170=;Dbxref=GeneID:66122813=;Name=KL911_004170=;end_range=90245,.=;gbkey=Gene=;gene_biotype=protein_coding=;locus_tag=KL911_004170=;partial=true=;start_range=.,85890=;coverage=1.0=;sequence_ID=1.0=;valid_ORFs=1=;extra_copy_number=0=;copy_num_ID=gene-KL911_004170_0"=;coverage=1.0;sequence_ID=1.0;extra_copy_number=0;copy_num_ID=gene_5296_0
OhagChromosome7	Liftoff	gene	876197	877828	.	+	.	ID=gene_5297;"ID=gene-KL911_004169=;Dbxref=GeneID:66122812=;Name=KL911_004169=;end_range=85669,.=;gbkey=Gene=;gene_biotype=protein_coding=;locus_tag=KL911_004169=;partial=true=;start_range=.,84038=;coverage=1.0=;sequence_ID=1.0=;valid_ORFs=1=;extra_copy_number=0=;copy_num_ID=gene-KL911_004169_0"=;coverage=1.0;sequence_ID=1.0;extra_copy_number=0;copy_num_ID=gene_5297_0
OhagChromosome7	Liftoff	gene	877996	879543	.	+	.	ID=gene_5298;"ID=gene-KL911_004168=;Dbxref=GeneID:66122811=;Name=KL911_004168=;end_range=83870,.=;gbkey=Gene=;gene_biotype=protein_coding=;locus_tag=KL911_004168=;partial=true=;start_range=.,82323=;coverage=1.0=;sequence_ID=1.0=;valid_ORFs=1=;extra_copy_number=0=;copy_num_ID=gene-KL911_004168_0"=;coverage=1.0;sequence_ID=1.0;extra_copy_number=0;copy_num_ID=gene_5298_0
OhagChromosome7	Liftoff	gene	879610	880644	.	+	.	ID=gene_5299;"ID=gene-KL911_004167=;Dbxref=GeneID:66122810=;Name=KL911_004167=;end_range=82256,.=;gbkey=Gene=;gene_biotype=protein_coding=;locus_tag=KL911_004167=;partial=true=;start_range=.,81222=;coverage=1.0=;sequence_ID=1.0=;valid_ORFs=1=;extra_copy_number=0=;copy_num_ID=gene-KL911_004167_0"=;coverage=1.0;sequence_ID=1.0;extra_copy_number=0;copy_num_ID=gene_5299_0
OhagChromosome7	Liftoff	gene	881011	882339	.	+	.	ID=gene_5300;"ID=gene-KL911_004166=;Dbxref=GeneID:66122809=;Name=KL911_004166=;end_range=80855,.=;gbkey=Gene=;gene_biotype=protein_coding=;locus_tag=KL911_004166=;partial=true=;start_range=.,79527=;coverage=1.0=;sequence_ID=1.0=;valid_ORFs=1=;extra_copy_number=0=;copy_num_ID=gene-KL911_004166_0"=;coverage=1.0;sequence_ID=1.0;extra_copy_number=0;copy_num_ID=gene_5300_0
OhagChromosome7	Liftoff	gene	882407	883585	.	+	.	ID=gene_5301;"ID=gene-KL911_004165=;Dbxref=GeneID:66122808=;Name=KL911_004165=;end_range=79459,.=;gbkey=Gene=;gene_biotype=protein_coding=;locus_tag=KL911_004165=;partial=true=;start_range=.,78281=;coverage=1.0=;sequence_ID=1.0=;valid_ORFs=1=;extra_copy_number=0=;copy_num_ID=gene-KL911_004165_0"=;coverage=1.0;sequence_ID=1.0;extra_copy_number=0;copy_num_ID=gene_5301_0
OhagChromosome7	Liftoff	gene	883890	885140	.	+	.	ID=gene_5302;"ID=gene-KL911_004164=;Dbxref=GeneID:66122807=;Name=KL911_004164=;end_range=77976,.=;gbkey=Gene=;gene_biotype=protein_coding=;locus_tag=KL911_004164=;partial=true=;start_range=.,76726=;coverage=1.0=;sequence_ID=1.0=;valid_ORFs=1=;extra_copy_number=0=;copy_num_ID=gene-KL911_004164_0"=;coverage=1.0;sequence_ID=1.0;extra_copy_number=0;copy_num_ID=gene_5302_0
OhagChromosome7	Liftoff	gene	885318	887312	.	+	.	ID=gene_5303;"ID=gene-KL911_004163=;Dbxref=GeneID:66122806=;Name=KL911_004163=;end_range=76548,.=;gbkey=Gene=;gene_biotype=protein_coding=;locus_tag=KL911_004163=;partial=true=;start_range=.,74554=;coverage=1.0=;sequence_ID=1.0=;valid_ORFs=1=;extra_copy_number=0=;copy_num_ID=gene-KL911_004163_0"=;coverage=1.0;sequence_ID=1.0;extra_copy_number=0;copy_num_ID=gene_5303_0
OhagChromosome7	Liftoff	gene	887430	888917	.	+	.	ID=gene_5304;"ID=gene-KL911_004162=;Dbxref=GeneID:66122805=;Name=KL911_004162=;end_range=74436,.=;gbkey=Gene=;gene_biotype=protein_coding=;locus_tag=KL911_004162=;partial=true=;start_range=.,72949=;coverage=1.0=;sequence_ID=1.0=;valid_ORFs=1=;extra_copy_number=0=;copy_num_ID=gene-KL911_004162_0"=;coverage=1.0;sequence_ID=1.0;extra_copy_number=0;copy_num_ID=gene_5304_0
OhagChromosome7	Liftoff	gene	888919	890232	.	-	.	ID=gene_5305;"ID=gene-KL911_004161=;Dbxref=GeneID:66122804=;Name=KL911_004161=;end_range=72947,.=;gbkey=Gene=;gene_biotype=protein_coding=;locus_tag=KL911_004161=;partial=true=;start_range=.,71634=;coverage=1.0=;sequence_ID=1.0=;valid_ORFs=1=;extra_copy_number=0=;copy_num_ID=gene-KL911_004161_0"=;coverage=1.0;sequence_ID=1.0;extra_copy_number=0;copy_num_ID=gene_5305_0
OhagChromosome7	Liftoff	gene	890293	890757	.	-	.	ID=gene_5306;"ID=gene-KL911_004160=;Dbxref=GeneID:66122803=;Name=KL911_004160=;end_range=71573,.=;gbkey=Gene=;gene_biotype=protein_coding=;locus_tag=KL911_004160=;partial=true=;start_range=.,71109=;coverage=1.0=;sequence_ID=1.0=;valid_ORFs=1=;extra_copy_number=0=;copy_num_ID=gene-KL911_004160_0"=;coverage=1.0;sequence_ID=1.0;extra_copy_number=0;copy_num_ID=gene_5306_0
OhagChromosome7	Liftoff	gene	890796	892106	.	-	.	ID=gene_5307;"ID=gene-KL911_004159=;Dbxref=GeneID:66122802=;Name=KL911_004159=;end_range=71070,.=;gbkey=Gene=;gene_biotype=protein_coding=;locus_tag=KL911_004159=;partial=true=;start_range=.,69760=;coverage=1.0=;sequence_ID=1.0=;valid_ORFs=1=;extra_copy_number=0=;copy_num_ID=gene-KL911_004159_0"=;coverage=1.0;sequence_ID=1.0;extra_copy_number=0;copy_num_ID=gene_5307_0
OhagChromosome7	Liftoff	gene	892211	893815	.	-	.	ID=gene_5308;"ID=gene-KL911_004158=;Dbxref=GeneID:66122801=;Name=KL911_004158=;end_range=69655,.=;gbkey=Gene=;gene_biotype=protein_coding=;locus_tag=KL911_004158=;partial=true=;start_range=.,68051=;coverage=1.0=;sequence_ID=1.0=;valid_ORFs=1=;extra_copy_number=0=;copy_num_ID=gene-KL911_004158_0"=;coverage=1.0;sequence_ID=1.0;extra_copy_number=0;copy_num_ID=gene_5308_0
OhagChromosome7	Liftoff	gene	893880	894451	.	-	.	ID=gene_5309;"ID=gene-KL911_004157=;Dbxref=GeneID:66122800=;Name=KL911_004157=;end_range=67986,.=;gbkey=Gene=;gene_biotype=protein_coding=;locus_tag=KL911_004157=;partial=true=;start_range=.,67415=;coverage=1.0=;sequence_ID=1.0=;valid_ORFs=1=;extra_copy_number=0=;copy_num_ID=gene-KL911_004157_0"=;coverage=1.0;sequence_ID=1.0;extra_copy_number=0;copy_num_ID=gene_5309_0
OhagChromosome7	Liftoff	gene	894533	896437	.	-	.	ID=gene_5310;"ID=gene-KL911_004156=;Dbxref=GeneID:66122799=;Name=KL911_004156=;end_range=67333,.=;gbkey=Gene=;gene_biotype=protein_coding=;locus_tag=KL911_004156=;partial=true=;start_range=.,65429=;coverage=1.0=;sequence_ID=1.0=;valid_ORFs=1=;extra_copy_number=0=;copy_num_ID=gene-KL911_004156_0"=;coverage=1.0;sequence_ID=1.0;extra_copy_number=0;copy_num_ID=gene_5310_0
OhagChromosome7	Liftoff	gene	896517	899501	.	+	.	ID=gene_5311;"ID=gene-KL911_004155=;Dbxref=GeneID:66122798=;Name=KL911_004155=;end_range=65349,.=;gbkey=Gene=;gene_biotype=protein_coding=;locus_tag=KL911_004155=;partial=true=;start_range=.,62365=;coverage=1.0=;sequence_ID=1.0=;valid_ORFs=1=;extra_copy_number=0=;copy_num_ID=gene-KL911_004155_0"=;coverage=1.0;sequence_ID=1.0;extra_copy_number=0;copy_num_ID=gene_5311_0
OhagChromosome7	Liftoff	gene	899570	901117	.	-	.	ID=gene_5312;"ID=gene-KL911_004154=;Dbxref=GeneID:66122797=;Name=KL911_004154=;end_range=62296,.=;gbkey=Gene=;gene_biotype=protein_coding=;locus_tag=KL911_004154=;partial=true=;start_range=.,60749=;coverage=1.0=;sequence_ID=1.0=;valid_ORFs=1=;extra_copy_number=0=;copy_num_ID=gene-KL911_004154_0"=;coverage=1.0;sequence_ID=1.0;extra_copy_number=0;copy_num_ID=gene_5312_0
OhagChromosome7	Liftoff	gene	901300	903149	.	-	.	ID=gene_5313;"ID=gene-KL911_004153=;Dbxref=GeneID:66122796=;Name=KL911_004153=;end_range=60566,.=;gbkey=Gene=;gene_biotype=protein_coding=;locus_tag=KL911_004153=;partial=true=;start_range=.,58717=;coverage=1.0=;sequence_ID=1.0=;valid_ORFs=1=;extra_copy_number=0=;copy_num_ID=gene-KL911_004153_0"=;coverage=1.0;sequence_ID=1.0;extra_copy_number=0;copy_num_ID=gene_5313_0
OhagChromosome7	Liftoff	gene	903345	905978	.	-	.	ID=gene_5314;"ID=gene-KL911_004152=;Dbxref=GeneID:66122795=;Name=KL911_004152=;end_range=58521,.=;gbkey=Gene=;gene_biotype=protein_coding=;locus_tag=KL911_004152=;partial=true=;start_range=.,55888=;coverage=1.0=;sequence_ID=1.0=;valid_ORFs=1=;extra_copy_number=0=;copy_num_ID=gene-KL911_004152_0"=;coverage=1.0;sequence_ID=1.0;extra_copy_number=0;copy_num_ID=gene_5314_0
OhagChromosome7	Liftoff	gene	906035	907039	.	-	.	ID=gene_5315;"ID=gene-KL911_004151=;Dbxref=GeneID:66122794=;Name=KL911_004151=;end_range=55831,.=;gbkey=Gene=;gene_biotype=protein_coding=;locus_tag=KL911_004151=;partial=true=;start_range=.,54827=;coverage=1.0=;sequence_ID=1.0=;valid_ORFs=1=;extra_copy_number=0=;copy_num_ID=gene-KL911_004151_0"=;coverage=1.0;sequence_ID=1.0;extra_copy_number=0;copy_num_ID=gene_5315_0
OhagChromosome7	Liftoff	gene	907095	909266	.	-	.	ID=gene_5316;"ID=gene-KL911_004150=;Dbxref=GeneID:66122793=;Name=KL911_004150=;end_range=54771,.=;gbkey=Gene=;gene_biotype=protein_coding=;locus_tag=KL911_004150=;partial=true=;start_range=.,52600=;coverage=1.0=;sequence_ID=1.0=;valid_ORFs=1=;extra_copy_number=0=;copy_num_ID=gene-KL911_004150_0"=;coverage=1.0;sequence_ID=1.0;extra_copy_number=0;copy_num_ID=gene_5316_0
OhagChromosome7	Liftoff	gene	909336	911036	.	-	.	ID=gene_5317;"ID=gene-KL911_004149=;Dbxref=GeneID:66122792=;Name=KL911_004149=;end_range=52530,.=;gbkey=Gene=;gene_biotype=protein_coding=;locus_tag=KL911_004149=;partial=true=;start_range=.,50830=;coverage=1.0=;sequence_ID=1.0=;valid_ORFs=1=;extra_copy_number=0=;copy_num_ID=gene-KL911_004149_0"=;coverage=1.0;sequence_ID=1.0;extra_copy_number=0;copy_num_ID=gene_5317_0
OhagChromosome7	Liftoff	gene	911132	911770	.	-	.	ID=gene_5318;"ID=gene-KL911_004148=;Dbxref=GeneID:66122791=;Name=KL911_004148=;end_range=50734,.=;gbkey=Gene=;gene_biotype=protein_coding=;locus_tag=KL911_004148=;partial=true=;start_range=.,50096=;coverage=1.0=;sequence_ID=1.0=;valid_ORFs=1=;extra_copy_number=0=;copy_num_ID=gene-KL911_004148_0"=;coverage=1.0;sequence_ID=1.0;extra_copy_number=0;copy_num_ID=gene_5318_0
OhagChromosome7	Liftoff	gene	911828	912778	.	+	.	ID=gene_5319;"ID=gene-KL911_004147=;Dbxref=GeneID:66122790=;Name=KL911_004147=;end_range=50038,.=;gbkey=Gene=;gene_biotype=protein_coding=;locus_tag=KL911_004147=;partial=true=;start_range=.,49088=;coverage=1.0=;sequence_ID=1.0=;valid_ORFs=1=;extra_copy_number=0=;copy_num_ID=gene-KL911_004147_0"=;coverage=1.0;sequence_ID=1.0;extra_copy_number=0;copy_num_ID=gene_5319_0
OhagChromosome7	Liftoff	gene	912905	913299	.	-	.	ID=gene_5320;"ID=gene-KL911_004146=;Dbxref=GeneID:66122789=;Name=KL911_004146=;end_range=48961,.=;gbkey=Gene=;gene_biotype=protein_coding=;locus_tag=KL911_004146=;partial=true=;start_range=.,48567=;coverage=1.0=;sequence_ID=1.0=;valid_ORFs=1=;extra_copy_number=0=;copy_num_ID=gene-KL911_004146_0"=;coverage=1.0;sequence_ID=1.0;extra_copy_number=0;copy_num_ID=gene_5320_0
OhagChromosome7	Liftoff	gene	913581	920795	.	+	.	ID=gene_5321;"ID=gene-KL911_004145=;Dbxref=GeneID:66122788=;Name=KL911_004145=;end_range=48285,.=;gbkey=Gene=;gene_biotype=protein_coding=;locus_tag=KL911_004145=;partial=true=;start_range=.,41071=;coverage=1.0=;sequence_ID=1.0=;valid_ORFs=1=;extra_copy_number=0=;copy_num_ID=gene-KL911_004145_0"=;coverage=1.0;sequence_ID=1.0;extra_copy_number=0;copy_num_ID=gene_5321_0
OhagChromosome7	Liftoff	gene	921081	922772	.	+	.	ID=gene_5322;"ID=gene-KL911_004144=;Dbxref=GeneID:66122787=;Name=KL911_004144=;end_range=40785,.=;gbkey=Gene=;gene_biotype=protein_coding=;locus_tag=KL911_004144=;partial=true=;start_range=.,39094=;coverage=1.0=;sequence_ID=1.0=;valid_ORFs=1=;extra_copy_number=0=;copy_num_ID=gene-KL911_004144_0"=;coverage=1.0;sequence_ID=1.0;extra_copy_number=0;copy_num_ID=gene_5322_0
OhagChromosome7	Liftoff	gene	923092	923331	.	-	.	ID=gene_5323;"ID=gene-KL911_004143=;Dbxref=GeneID:66122786=;Name=KL911_004143=;end_range=38774,.=;gbkey=Gene=;gene_biotype=protein_coding=;locus_tag=KL911_004143=;partial=true=;start_range=.,38535=;coverage=1.0=;sequence_ID=1.0=;valid_ORFs=1=;extra_copy_number=0=;copy_num_ID=gene-KL911_004143_0"=;coverage=1.0;sequence_ID=1.0;extra_copy_number=0;copy_num_ID=gene_5323_0
OhagChromosome7	Liftoff	gene	923452	924989	.	-	.	ID=gene_5324;"ID=gene-KL911_004142=;Dbxref=GeneID:66122785=;Name=KL911_004142=;end_range=38414,.=;gbkey=Gene=;gene_biotype=protein_coding=;locus_tag=KL911_004142=;partial=true=;start_range=.,36877=;coverage=1.0=;sequence_ID=1.0=;valid_ORFs=1=;extra_copy_number=0=;copy_num_ID=gene-KL911_004142_0"=;coverage=1.0;sequence_ID=1.0;extra_copy_number=0;copy_num_ID=gene_5324_0
OhagChromosome7	Liftoff	gene	925599	926374	.	-	.	ID=gene_5325;"ID=gene-KL911_004141=;Dbxref=GeneID:66122784=;Name=KL911_004141=;end_range=36267,.=;gbkey=Gene=;gene_biotype=protein_coding=;locus_tag=KL911_004141=;partial=true=;start_range=.,35492=;coverage=1.0=;sequence_ID=1.0=;valid_ORFs=1=;extra_copy_number=0=;copy_num_ID=gene-KL911_004141_0"=;coverage=1.0;sequence_ID=1.0;extra_copy_number=0;copy_num_ID=gene_5325_0
OhagChromosome7	Liftoff	gene	926506	928137	.	+	.	ID=gene_5326;"ID=gene-KL911_004140=;Dbxref=GeneID:66122783=;Name=KL911_004140=;end_range=35360,.=;gbkey=Gene=;gene_biotype=protein_coding=;locus_tag=KL911_004140=;partial=true=;start_range=.,33729=;coverage=1.0=;sequence_ID=1.0=;valid_ORFs=1=;extra_copy_number=0=;copy_num_ID=gene-KL911_004140_0"=;coverage=1.0;sequence_ID=1.0;extra_copy_number=0;copy_num_ID=gene_5326_0
OhagChromosome7	Liftoff	gene	928150	929094	.	-	.	ID=gene_5327;"ID=gene-KL911_004139=;Dbxref=GeneID:66122782=;Name=KL911_004139=;end_range=33716,.=;gbkey=Gene=;gene_biotype=protein_coding=;locus_tag=KL911_004139=;partial=true=;start_range=.,32772=;coverage=1.0=;sequence_ID=1.0=;valid_ORFs=1=;extra_copy_number=0=;copy_num_ID=gene-KL911_004139_0"=;coverage=1.0;sequence_ID=1.0;extra_copy_number=0;copy_num_ID=gene_5327_0
OhagChromosome7	Liftoff	gene	929544	931178	.	+	.	ID=gene_5328;"ID=gene-KL911_004138=;Dbxref=GeneID:66122781=;Name=KL911_004138=;end_range=32322,.=;gbkey=Gene=;gene_biotype=protein_coding=;locus_tag=KL911_004138=;partial=true=;start_range=.,30688=;coverage=1.0=;sequence_ID=1.0=;valid_ORFs=1=;extra_copy_number=0=;copy_num_ID=gene-KL911_004138_0"=;coverage=1.0;sequence_ID=1.0;extra_copy_number=0;copy_num_ID=gene_5328_0
OhagChromosome7	Liftoff	gene	931218	932300	.	-	.	ID=gene_5329;"ID=gene-KL911_004137=;Dbxref=GeneID:66122780=;Name=KL911_004137=;end_range=30648,.=;gbkey=Gene=;gene_biotype=protein_coding=;locus_tag=KL911_004137=;partial=true=;start_range=.,29566=;coverage=1.0=;sequence_ID=1.0=;valid_ORFs=1=;extra_copy_number=0=;copy_num_ID=gene-KL911_004137_0"=;coverage=1.0;sequence_ID=1.0;extra_copy_number=0;copy_num_ID=gene_5329_0
OhagChromosome7	Liftoff	gene	932554	934047	.	-	.	ID=gene_5330;"ID=gene-KL911_004136=;Dbxref=GeneID:66122779=;Name=KL911_004136=;end_range=29312,.=;gbkey=Gene=;gene_biotype=protein_coding=;locus_tag=KL911_004136=;partial=true=;start_range=.,27819=;coverage=1.0=;sequence_ID=1.0=;valid_ORFs=1=;extra_copy_number=0=;copy_num_ID=gene-KL911_004136_0"=;coverage=1.0;sequence_ID=1.0;extra_copy_number=0;copy_num_ID=gene_5330_0
OhagChromosome7	Liftoff	gene	934079	935086	.	-	.	ID=gene_5331;"ID=gene-KL911_004135=;Dbxref=GeneID:66122778=;Name=KL911_004135=;end_range=27787,.=;gbkey=Gene=;gene_biotype=protein_coding=;locus_tag=KL911_004135=;partial=true=;start_range=.,26780=;coverage=1.0=;sequence_ID=1.0=;valid_ORFs=1=;extra_copy_number=0=;copy_num_ID=gene-KL911_004135_0"=;coverage=1.0;sequence_ID=1.0;extra_copy_number=0;copy_num_ID=gene_5331_0
OhagChromosome7	Liftoff	gene	935282	937148	.	+	.	ID=gene_5332;"ID=gene-KL911_004134=;Dbxref=GeneID:66122777=;Name=KL911_004134=;end_range=26584,.=;gbkey=Gene=;gene_biotype=protein_coding=;locus_tag=KL911_004134=;partial=true=;start_range=.,24718=;coverage=1.0=;sequence_ID=1.0=;valid_ORFs=1=;extra_copy_number=0=;copy_num_ID=gene-KL911_004134_0"=;coverage=1.0;sequence_ID=1.0;extra_copy_number=0;copy_num_ID=gene_5332_0
OhagChromosome7	Liftoff	gene	937158	938447	.	-	.	ID=gene_5333;"ID=gene-KL911_004133=;Dbxref=GeneID:66122776=;Name=KL911_004133=;end_range=24708,.=;gbkey=Gene=;gene_biotype=protein_coding=;locus_tag=KL911_004133=;partial=true=;start_range=.,23419=;coverage=1.0=;sequence_ID=1.0=;valid_ORFs=1=;extra_copy_number=0=;copy_num_ID=gene-KL911_004133_0"=;coverage=1.0;sequence_ID=1.0;extra_copy_number=0;copy_num_ID=gene_5333_0
OhagChromosome7	Liftoff	gene	938642	940174	.	-	.	ID=gene_5334;"ID=gene-KL911_004132=;Dbxref=GeneID:66122775=;Name=KL911_004132=;end_range=23224,.=;gbkey=Gene=;gene_biotype=protein_coding=;locus_tag=KL911_004132=;partial=true=;start_range=.,21692=;coverage=1.0=;sequence_ID=1.0=;valid_ORFs=1=;extra_copy_number=0=;copy_num_ID=gene-KL911_004132_0"=;coverage=1.0;sequence_ID=1.0;extra_copy_number=0;copy_num_ID=gene_5334_0
OhagChromosome7	Liftoff	gene	940487	944437	.	+	.	ID=gene_5335;"ID=gene-KL911_004131=;Dbxref=GeneID:66122774=;Name=KL911_004131=;end_range=21379,.=;gbkey=Gene=;gene_biotype=protein_coding=;locus_tag=KL911_004131=;partial=true=;start_range=.,17429=;coverage=1.0=;sequence_ID=1.0=;valid_ORFs=1=;extra_copy_number=0=;copy_num_ID=gene-KL911_004131_0"=;coverage=1.0;sequence_ID=1.0;extra_copy_number=0;copy_num_ID=gene_5335_0
OhagChromosome7	Liftoff	gene	944982	945340	.	+	.	ID=gene_5336;"ID=gene-KL911_004130=;Dbxref=GeneID:66122773=;Name=KL911_004130=;end_range=16884,.=;gbkey=Gene=;gene_biotype=protein_coding=;locus_tag=KL911_004130=;partial=true=;start_range=.,16526=;coverage=1.0=;sequence_ID=1.0=;valid_ORFs=1=;extra_copy_number=0=;copy_num_ID=gene-KL911_004130_0"=;coverage=1.0;sequence_ID=1.0;extra_copy_number=0;copy_num_ID=gene_5336_0
OhagChromosome7	Liftoff	gene	945676	947385	.	-	.	ID=gene_5337;"ID=gene-KL911_004129=;Dbxref=GeneID:66122772=;Name=KL911_004129=;end_range=16190,.=;gbkey=Gene=;gene_biotype=protein_coding=;locus_tag=KL911_004129=;partial=true=;start_range=.,14481=;coverage=1.0=;sequence_ID=1.0=;valid_ORFs=1=;extra_copy_number=0=;copy_num_ID=gene-KL911_004129_0"=;coverage=1.0;sequence_ID=1.0;extra_copy_number=0;copy_num_ID=gene_5337_0
OhagChromosome7	Liftoff	gene	947678	951538	.	+	.	ID=gene_5338;"ID=gene-KL911_004128=;Dbxref=GeneID:66122771=;Name=KL911_004128=;end_range=14188,.=;gbkey=Gene=;gene_biotype=protein_coding=;locus_tag=KL911_004128=;partial=true=;start_range=.,10328=;coverage=1.0=;sequence_ID=1.0=;valid_ORFs=1=;extra_copy_number=0=;copy_num_ID=gene-KL911_004128_0"=;coverage=1.0;sequence_ID=1.0;extra_copy_number=0;copy_num_ID=gene_5338_0
OhagChromosome7	Liftoff	gene	951848	953275	.	+	.	ID=gene_5339;"ID=gene-KL911_004127=;Dbxref=GeneID:66122770=;Name=KL911_004127=;end_range=10018,.=;gbkey=Gene=;gene_biotype=protein_coding=;locus_tag=KL911_004127=;partial=true=;start_range=.,8591=;coverage=1.0=;sequence_ID=1.0=;valid_ORFs=1=;extra_copy_number=0=;copy_num_ID=gene-KL911_004127_0"=;coverage=1.0;sequence_ID=1.0;extra_copy_number=0;copy_num_ID=gene_5339_0
OhagChromosome7	Liftoff	gene	953812	956304	.	+	.	ID=gene_5340;"ID=gene-KL911_004126=;Dbxref=GeneID:66122769=;Name=KL911_004126=;end_range=8054,.=;gbkey=Gene=;gene_biotype=protein_coding=;locus_tag=KL911_004126=;partial=true=;start_range=.,5562=;coverage=1.0=;sequence_ID=1.0=;valid_ORFs=1=;extra_copy_number=0=;copy_num_ID=gene-KL911_004126_0"=;coverage=1.0;sequence_ID=1.0;extra_copy_number=0;copy_num_ID=gene_5340_0
OhagChromosome7	Liftoff	gene	956306	957991	.	-	.	ID=gene_5341;"ID=gene-KL911_004125=;Dbxref=GeneID:66122768=;Name=KL911_004125=;end_range=5560,.=;gbkey=Gene=;gene_biotype=protein_coding=;locus_tag=KL911_004125=;partial=true=;start_range=.,3875=;coverage=1.0=;sequence_ID=1.0=;valid_ORFs=1=;extra_copy_number=0=;copy_num_ID=gene-KL911_004125_0"=;coverage=1.0;sequence_ID=1.0;extra_copy_number=0;copy_num_ID=gene_5341_0
OhagChromosome7	Liftoff	gene	958169	959989	.	+	.	ID=gene_5342;"ID=gene-KL911_004124=;Dbxref=GeneID:66122767=;Name=KL911_004124=;end_range=3697,.=;gbkey=Gene=;gene_biotype=protein_coding=;locus_tag=KL911_004124=;partial=true=;start_range=.,1877=;coverage=1.0=;sequence_ID=1.0=;valid_ORFs=1=;extra_copy_number=0=;copy_num_ID=gene-KL911_004124_0"=;coverage=1.0;sequence_ID=1.0;extra_copy_number=0;copy_num_ID=gene_5342_0
OhagChromosome7	Liftoff	gene	960051	960533	.	+	.	ID=gene_5343;"ID=gene-KL911_004123=;Dbxref=GeneID:66122766=;Name=KL911_004123=;end_range=1815,.=;gbkey=Gene=;gene_biotype=protein_coding=;locus_tag=KL911_004123=;partial=true=;start_range=.,1333=;coverage=1.0=;sequence_ID=1.0=;valid_ORFs=1=;extra_copy_number=0=;copy_num_ID=gene-KL911_004123_0"=;coverage=1.0;sequence_ID=1.0;extra_copy_number=0;copy_num_ID=gene_5343_0
OhagChromosome7	Liftoff	gene	961146	961361	.	+	.	ID=gene_5344;"ID=gene-KL911_004122=;Dbxref=GeneID:66122765=;Name=KL911_004122=;end_range=720,.=;gbkey=Gene=;gene_biotype=protein_coding=;locus_tag=KL911_004122=;partial=true=;start_range=.,505=;coverage=1.0=;sequence_ID=1.0=;valid_ORFs=1=;extra_copy_number=0=;copy_num_ID=gene-KL911_004122_0"=;coverage=1.0;sequence_ID=1.0;extra_copy_number=0;copy_num_ID=gene_5344_0
OhagChromosome7	Liftoff	gene	961401	961836	.	+	.	ID=gene_5345;"ID=gene-KL911_004121=;Dbxref=GeneID:66122764=;Name=KL911_004121=;end_range=465,.=;gbkey=Gene=;gene_biotype=protein_coding=;locus_tag=KL911_004121=;partial=true=;start_range=.,28=;coverage=1.0=;sequence_ID=1.0=;valid_ORFs=0=;extra_copy_number=0=;copy_num_ID=gene-KL911_004121_0"=;coverage=1.0;sequence_ID=1.0;extra_copy_number=0;copy_num_ID=gene_5345_0
```
